# Open channel droplet-based microfluidics

**DOI:** 10.1101/436675

**Authors:** Samuel B. Berry, Jing J. Lee, Jean Berthier, Erwin Berthier, Ashleigh B. Theberge

## Abstract

Droplet-based microfluidics enables compartmentalization and controlled manipulation of small volumes. Open microfluidics provides increased accessibility, adaptability, and ease of manufacturing compared to closed microfluidic platforms. Here, we begin to build a toolbox for the emerging field of open channel droplet-based microfluidics, combining the ease of use associated with open microfluidic platforms with the benefits of compartmentalization afforded by droplet-based microfluidics. We develop fundamental microfluidic features to control droplets flowing in an immiscible carrier fluid within open microfluidic systems. Our systems use capillary flow to move droplets and carrier fluid through open channels and are easily fabricated through 3D printing, micromilling, or injection molding; further, droplet generation can be accomplished by simply pipetting an aqueous droplet into an empty open channel. We demonstrate on-chip incubation of multiple droplets within an open channel and subsequent transport (using an immiscible carrier phase) for downstream experimentation. We also present a method for tunable droplet splitting in open channels driven by capillary flow. Additional future applications of our toolbox for droplet manipulation in open channels include cell culture and analysis, on-chip microscale reactions, and reagent delivery.

## Supplemental Data 1 for "Open channel droplet-based microfluidics": Open channel with bypass.STEP

```
ISO-10303-21;
HEADER;
FILE_DESCRIPTION (( 'STEP AP203' ),
    '1' );
FILE_NAME ('Bypass final no step (single).STEP',
    '2018-10-02T21:53:26',
    ( '' ),
    ( '' ),
    'SwSTEP 2.0',
    'SolidWorks 2017',
    '' );
FILE_SCHEMA (( 'CONFIG_CONTROL_DESIGN' ));
ENDSEC;

DATA;
#1 = CARTESIAN_POINT ( 'NONE',  ( 19.76888388991632800, 3.299999999999999800, 38.62085963851200200 ) ) ;
#2 = CARTESIAN_POINT ( 'NONE',  ( 0.0000000000000000000, 2.299999999999999800, 31.92085963851328500 ) ) ;
#3 = CARTESIAN_POINT ( 'NONE',  ( 34.76888388991631000, 2.299999999999999800, 32.42085963851328500 ) ) ;
#4 = DIRECTION ( 'NONE',  ( 0.0000000000000000000, 0.0000000000000000000, 1.000000000000000000 ) ) ;
#5 = ORIENTED_EDGE ( 'NONE', *, *, #588, .F. ) ;
#6 = CARTESIAN_POINT ( 'NONE',  ( 17.76888388991631000, 3.299999999999999800, 41.42085963851112500 ) ) ;
#7 = CIRCLE ( 'NONE', #1970, 6.499999999999999100 ) ;
#8 = DIRECTION ( 'NONE',  ( 0.0000000000000000000, -0.0000000000000000000, 1.000000000000000000 ) ) ;
#9 = VECTOR ( 'NONE', #402, 1000.000000000000000 ) ;
#10 = LINE ( 'NONE', #932, #1403 ) ;
#11 = ORIENTED_EDGE ( 'NONE', *, *, #1757, .F. ) ;
#12 = VERTEX_POINT ( 'NONE', #714 ) ;
#13 = DIRECTION ( 'NONE',  ( 1.000000000000000000, 0.0000000000000000000, -0.0000000000000000000 ) ) ;
#14 = CARTESIAN_POINT ( 'NONE',  ( 0.0000000000000000000, 2.299999999999999800, 18.62085963851675500 ) ) ;
#15 = LINE ( 'NONE', #691, #151 ) ;
#16 = EDGE_CURVE ( 'NONE', #535, #1023, #2860, .T. ) ;
#17 = CARTESIAN_POINT ( 'NONE',  ( 0.0000000000000000000, 2.299999999999999800, 16.72085963851763100 ) ) ;
#18 = VECTOR ( 'NONE', #2554, 1000.000000000000000 ) ;
#19 = VERTEX_POINT ( 'NONE', #763 ) ;
#20 = FACE_OUTER_BOUND ( 'NONE', #2707, .T. ) ;
#21 = ORIENTED_EDGE ( 'NONE', *, *, #1164, .T. ) ;
#22 = VERTEX_POINT ( 'NONE', #2335 ) ;
#23 = LINE ( 'NONE', #2649, #2419 ) ;
#24 = ORIENTED_EDGE ( 'NONE', *, *, #2973, .T. ) ;
#25 = DIRECTION ( 'NONE',  ( 0.0000000000000000000, 0.0000000000000000000, 1.000000000000000000 ) ) ;
#26 = ORIENTED_EDGE ( 'NONE', *, *, #1873, .F. ) ;
#27 = EDGE_CURVE ( 'NONE', #2879, #22, #2167, .T. ) ;
#28 = DIRECTION ( 'NONE',  ( -0.0000000000000000000, 1.000000000000000000, -0.0000000000000000000 ) ) ;
#29 = AXIS2_PLACEMENT_3D ( 'NONE', #2472, #1510, #2719 ) ;
#30 = PLANE ( 'NONE',  #1713 ) ;
#31 = ORIENTED_EDGE ( 'NONE', *, *, #32, .T. ) ;
#32 = EDGE_CURVE ( 'NONE', #351, #1172, #2247, .T. ) ;
#33 = DIRECTION ( 'NONE',  ( 0.0000000000000000000, 0.0000000000000000000, 1.000000000000000000 ) ) ;
#34 = AXIS2_PLACEMENT_3D ( 'NONE', #122, #355, #1737 ) ;
#35 = CARTESIAN_POINT ( 'NONE',  ( 0.0000000000000000000, 2.299999999999999800, 40.52085963851156700 ) ) ;
#36 = CARTESIAN_POINT ( 'NONE',  ( 19.76888388991630300, 3.299999999999999800, 21.52085963851632000 ) ) ;
#37 = DIRECTION ( 'NONE',  ( 0.0000000000000000000, 0.0000000000000000000, 1.000000000000000000 ) ) ;
#38 = CYLINDRICAL_SURFACE ( 'NONE', #1932, 6.499999999999999100 ) ;
#39 = CARTESIAN_POINT ( 'NONE',  ( 34.76888388991631000, 2.299999999999999800, 32.42085963851328500 ) ) ;
#40 = ORIENTED_EDGE ( 'NONE', *, *, #1878, .F. ) ;
#41 = CIRCLE ( 'NONE', #725, 1.399999999999568300 ) ;
#42 = CARTESIAN_POINT ( 'NONE',  ( 19.76888388991630300, 2.299999999999999800, 25.32085963851503500 ) ) ;
#43 = ORIENTED_EDGE ( 'NONE', *, *, #2176, .F. ) ;
#44 = ORIENTED_EDGE ( 'NONE', *, *, #2961, .T. ) ;
#45 = APPROVAL_DATE_TIME ( #2834, #2170 ) ;
#46 = DIRECTION ( 'NONE',  ( 0.0000000000000000000, 0.0000000000000000000, 1.000000000000000000 ) ) ;
#47 = LINE ( 'NONE', #2522, #2375 ) ;
#48 = CARTESIAN_POINT ( 'NONE',  ( 34.76888388991631000, 3.299999999999999800, 21.02085963851632800 ) ) ;
#49 = AXIS2_PLACEMENT_3D ( 'NONE', #935, #2817, #2580 ) ;
#50 = EDGE_CURVE ( 'NONE', #2163, #2922, #1009, .T. ) ;
#51 = VECTOR ( 'NONE', #2378, 1000.000000000000000 ) ;
#52 = VERTEX_POINT ( 'NONE', #553 ) ;
#53 = CARTESIAN_POINT ( 'NONE',  ( 34.76888388991631000, 2.299999999999999800, 36.22085963851243000 ) ) ;
#54 = ORIENTED_EDGE ( 'NONE', *, *, #2606, .T. ) ;
#55 = CARTESIAN_POINT ( 'NONE',  ( 0.0000000000000000000, 2.299999999999999800, 31.02085963851373400 ) ) ;
#56 = LINE ( 'NONE', #859, #2985 ) ;
#57 = CARTESIAN_POINT ( 'NONE',  ( 19.76888388991632800, 2.299999999999999800, 38.62085963851200200 ) ) ;
#58 = CARTESIAN_POINT ( 'NONE',  ( 25.76888388991630300, 2.299999999999999800, 31.02085963851373400 ) ) ;
#59 = ORIENTED_EDGE ( 'NONE', *, *, #857, .T. ) ;
#60 = ORIENTED_EDGE ( 'NONE', *, *, #845, .F. ) ;
#61 = DIRECTION ( 'NONE',  ( -0.0000000000000000000, 1.000000000000000000, -0.0000000000000000000 ) ) ;
#62 = CARTESIAN_POINT ( 'NONE',  ( 19.76888388991630300, 2.299999999999999800, 35.72085963851241500 ) ) ;
#63 = EDGE_CURVE ( 'NONE', #2786, #2816, #555, .T. ) ;
#64 = ORIENTED_EDGE ( 'NONE', *, *, #791, .T. ) ;
#65 = CC_DESIGN_APPROVAL ( #2909, ( #2459 ) ) ;
#66 = DIRECTION ( 'NONE',  ( -0.0000000000000000000, 1.000000000000000000, -0.0000000000000000000 ) ) ;
#67 = ORIENTED_EDGE ( 'NONE', *, *, #1794, .T. ) ;
#68 = DIRECTION ( 'NONE',  ( 1.000000000000000000, -0.0000000000000000000, 0.0000000000000000000 ) ) ;
#69 = DIRECTION ( 'NONE',  ( 0.0000000000000000000, 1.000000000000000000, -0.0000000000000000000 ) ) ;
#70 = EDGE_CURVE ( 'NONE', #2922, #2935, #2440, .T. ) ;
#71 = CARTESIAN_POINT ( 'NONE',  ( 19.76888388991630300, 2.299999999999999800, 17.72085963851762700 ) ) ;
#72 = CARTESIAN_POINT ( 'NONE',  ( 26.26888388991628900, 2.299999999999999800, 31.02085963851374800 ) ) ;
#73 = CARTESIAN_POINT ( 'NONE',  ( 19.76888388991630300, 2.299999999999999800, 31.02085963851373400 ) ) ;
#74 = DIRECTION ( 'NONE',  ( 0.0000000000000000000, 0.0000000000000000000, 1.000000000000000000 ) ) ;
#75 = CARTESIAN_POINT ( 'NONE',  ( 26.26888388991630300, 2.299999999999999800, 30.02085963851373800 ) ) ;
#76 = CARTESIAN_POINT ( 'NONE',  ( 25.76888388991630300, 3.299999999999999800, -0.0000000000000000000 ) ) ;
#77 = ORIENTED_EDGE ( 'NONE', *, *, #128, .F. ) ;
#78 = FACE_OUTER_BOUND ( 'NONE', #640, .T. ) ;
#79 = FACE_OUTER_BOUND ( 'NONE', #2384, .T. ) ;
#80 = DIRECTION ( 'NONE',  ( 0.0000000000000000000, 0.0000000000000000000, 1.000000000000000000 ) ) ;
#81 = VECTOR ( 'NONE', #2315, 1000.000000000000000 ) ;
#82 = EDGE_LOOP ( 'NONE', ( #224, #126, #2319, #2019 ) ) ;
#83 = DIRECTION ( 'NONE',  ( 0.0000000000000000000, 1.000000000000000000, -0.0000000000000000000 ) ) ;
#84 = LOCAL_TIME ( 14, 53, 26.00000000000000000, #2520 ) ;
#85 = CIRCLE ( 'NONE', #285, 0.5000000000000004400 ) ;
#86 = CARTESIAN_POINT ( 'NONE',  ( 19.76888388991630300, 2.299999999999999800, 19.12085963851697900 ) ) ;
#87 = DIRECTION ( 'NONE',  ( -1.000000000000000000, 0.0000000000000000000, 0.0000000000000000000 ) ) ;
#88 = VECTOR ( 'NONE', #1544, 1000.000000000000000 ) ;
#89 = VERTEX_POINT ( 'NONE', #2859 ) ;
#90 = EDGE_CURVE ( 'NONE', #870, #413, #1052, .T. ) ;
#91 = VECTOR ( 'NONE', #336, 1000.000000000000000 ) ;
#92 = VERTEX_POINT ( 'NONE', #1695 ) ;
#93 = CARTESIAN_POINT ( 'NONE',  ( 19.76888388991630300, 3.299999999999999800, 19.12085963851697900 ) ) ;
#94 = AXIS2_PLACEMENT_3D ( 'NONE', #2059, #2282, #13 ) ;
#95 = ORIENTED_EDGE ( 'NONE', *, *, #1279, .F. ) ;
#96 = ORIENTED_EDGE ( 'NONE', *, *, #2385, .T. ) ;
#97 = VECTOR ( 'NONE', #2888, 1000.000000000000000 ) ;
#98 = ORIENTED_EDGE ( 'NONE', *, *, #2223, .T. ) ;
#99 = CARTESIAN_POINT ( 'NONE',  ( 19.76888388991629600, 3.299999999999999800, 30.52085963851372000 ) ) ;
#100 = CARTESIAN_POINT ( 'NONE',  ( 34.76888388991623900, 2.299999999999999800, 37.62085963851201600 ) ) ;
#101 = ORIENTED_EDGE ( 'NONE', *, *, #1169, .F. ) ;
#102 = ADVANCED_FACE ( 'NONE', ( #296 ), #1463, .F. ) ;
#103 = VERTEX_POINT ( 'NONE', #329 ) ;
#104 = CARTESIAN_POINT ( 'NONE',  ( 0.0000000000000000000, 3.299999999999999800, 29.12085963851417200 ) ) ;
#105 = AXIS2_PLACEMENT_3D ( 'NONE', #686, #677, #2089 ) ;
#106 = EDGE_CURVE ( 'NONE', #2423, #2083, #519, .T. ) ;
#107 = DIRECTION ( 'NONE',  ( 0.0000000000000000000, 0.0000000000000000000, 1.000000000000000000 ) ) ;
#108 = ADVANCED_FACE ( 'NONE', ( #1294 ), #2647, .F. ) ;
#109 = LINE ( 'NONE', #76, #2722 ) ;
#110 = DIRECTION ( 'NONE',  ( -1.000000000000000000, 0.0000000000000000000, 0.0000000000000000000 ) ) ;
#111 = DIRECTION ( 'NONE',  ( -6.938893903907221300E-015, 0.0000000000000000000, 1.000000000000000000 ) ) ;
#112 = VERTEX_POINT ( 'NONE', #1688 ) ;
#113 = LINE ( 'NONE', #1579, #2405 ) ;
#114 = DIRECTION ( 'NONE',  ( 0.0000000000000000000, 0.0000000000000000000, 1.000000000000000000 ) ) ;
#115 = EDGE_LOOP ( 'NONE', ( #1936, #281, #197, #1033 ) ) ;
#116 = ORIENTED_EDGE ( 'NONE', *, *, #1769, .F. ) ;
#117 = APPROVAL_DATE_TIME ( #1672, #818 ) ;
#118 = DIRECTION ( 'NONE',  ( -0.0000000000000000000, 1.000000000000000000, -0.0000000000000000000 ) ) ;
#119 = EDGE_CURVE ( 'Edge_3100_2', #1578, #2123, #1851, .T. ) ;
#120 = VECTOR ( 'NONE', #1983, 1000.000000000000000 ) ;
#121 = VECTOR ( 'NONE', #915, 1000.000000000000000 ) ;
#122 = CARTESIAN_POINT ( 'NONE',  ( 25.76888388991630000, 2.299999999999999800, 0.0000000000000000000 ) ) ;
#123 = LINE ( 'NONE', #2622, #1416 ) ;
#124 = EDGE_LOOP ( 'NONE', ( #636, #2157, #800, #503 ) ) ;
#125 = ORIENTED_EDGE ( 'NONE', *, *, #2058, .T. ) ;
#126 = ORIENTED_EDGE ( 'NONE', *, *, #1905, .T. ) ;
#127 = LINE ( 'NONE', #2004, #2534 ) ;
#128 = EDGE_CURVE ( 'NONE', #1563, #2935, #1123, .T. ) ;
#129 = ORIENTED_EDGE ( 'NONE', *, *, #1205, .F. ) ;
#130 = CARTESIAN_POINT ( 'NONE',  ( 25.76888388991630000, 2.299999999999999800, 26.22085963851460000 ) ) ;
#131 = ORIENTED_EDGE ( 'NONE', *, *, #1673, .F. ) ;
#132 = PLANE ( 'NONE',  #538 ) ;
#133 = CARTESIAN_POINT ( 'NONE',  ( 11.28447952251291800, 2.299999999999999800, 47.47085963851133500 ) ) ;
#134 = ORIENTED_EDGE ( 'NONE', *, *, #2129, .T. ) ;
#135 = CARTESIAN_POINT ( 'NONE',  ( 0.0000000000000000000, 3.299999999999999800, 32.92085963851328500 ) ) ;
#136 = DIRECTION ( 'NONE',  ( 1.000000000000000000, -0.0000000000000000000, 0.0000000000000000000 ) ) ;
#137 = EDGE_CURVE ( 'NONE', #1067, #1894, #2897, .T. ) ;
#138 = CARTESIAN_POINT ( 'NONE',  ( 0.0000000000000000000, 2.299999999999999800, 24.32085963851502400 ) ) ;
#139 = DIRECTION ( 'NONE',  ( -1.000000000000000000, 0.0000000000000000000, 3.469446951953610600E-015 ) ) ;
#140 = AXIS2_PLACEMENT_3D ( 'NONE', #2946, #1366, #638 ) ;
#141 = VERTEX_POINT ( 'NONE', #2868 ) ;
#142 = CIRCLE ( 'NONE', #2222, 0.5000000000000004400 ) ;
#143 = VECTOR ( 'NONE', #1580, 1000.000000000000000 ) ;
#144 = DIRECTION ( 'NONE',  ( -0.0000000000000000000, 1.000000000000000000, -0.0000000000000000000 ) ) ;
#145 = LINE ( 'NONE', #2, #1916 ) ;
#146 = DIRECTION ( 'NONE',  ( -0.0000000000000000000, 0.0000000000000000000, -1.000000000000000000 ) ) ;
#147 = ORIENTED_EDGE ( 'NONE', *, *, #713, .F. ) ;
#148 = ADVANCED_FACE ( 'NONE', ( #453 ), #2832, .F. ) ;
#149 = CYLINDRICAL_SURFACE ( 'NONE', #332, 1.399999999999568300 ) ;
#150 = CARTESIAN_POINT ( 'NONE',  ( 26.82070297658968300, 3.299999999999999800, 15.41128078310895000 ) ) ;
#151 = VECTOR ( 'NONE', #477, 1000.000000000000000 ) ;
#152 = DIRECTION ( 'NONE',  ( -0.0000000000000000000, 1.000000000000000000, -0.0000000000000000000 ) ) ;
#153 = LINE ( 'NONE', #1789, #2563 ) ;
#154 = VERTEX_POINT ( 'NONE', #2139 ) ;
#155 = DIRECTION ( 'NONE',  ( -4.625929269271483900E-016, 0.0000000000000000000, 1.000000000000000000 ) ) ;
#156 = PRODUCT_RELATED_PRODUCT_CATEGORY ( 'detail', '', ( #1211 ) ) ;
#157 = VECTOR ( 'NONE', #642, 1000.000000000000000 ) ;
#158 = PLANE ( 'NONE',  #2883 ) ;
#159 = VERTEX_POINT ( 'NONE', #2152 ) ;
#160 = DIRECTION ( 'NONE',  ( -0.0000000000000000000, 1.000000000000000000, -0.0000000000000000000 ) ) ;
#161 = FACE_OUTER_BOUND ( 'NONE', #259, .T. ) ;
#162 = VECTOR ( 'NONE', #1953, 1000.000000000000000 ) ;
#163 = VERTEX_POINT ( 'NONE', #2446 ) ;
#164 = CARTESIAN_POINT ( 'NONE',  ( 34.76888388991631000, 2.299999999999999800, 36.22085963851241500 ) ) ;
#165 = EDGE_CURVE ( 'NONE', #2213, #181, #2065, .T. ) ;
#166 = DIRECTION ( 'NONE',  ( 3.469446951953610600E-015, 0.0000000000000000000, 1.000000000000000000 ) ) ;
#167 = ORIENTED_EDGE ( 'NONE', *, *, #1295, .F. ) ;
#168 = DIRECTION ( 'NONE',  ( 0.0000000000000000000, 1.000000000000000000, -0.0000000000000000000 ) ) ;
#169 = ADVANCED_FACE ( 'NONE', ( #1741 ), #2764, .F. ) ;
#170 = CARTESIAN_POINT ( 'NONE',  ( 40.00000000000000000, 3.299999999999999800, 0.0000000000000000000 ) ) ;
#171 = EDGE_LOOP ( 'NONE', ( #2258, #129, #882, #64 ) ) ;
#172 = PLANE ( 'NONE',  #1446 ) ;
#173 = EDGE_CURVE ( 'NONE', #1802, #2051, #622, .T. ) ;
#174 = DIRECTION ( 'NONE',  ( 0.0000000000000000000, 1.000000000000000000, -0.0000000000000000000 ) ) ;
#175 = DIRECTION ( 'NONE',  ( 1.000000000000000000, 0.0000000000000000000, 0.0000000000000000000 ) ) ;
#176 = CARTESIAN_POINT ( 'NONE',  ( 6.123233995736766100E-015, 0.0000000000000000000, 50.00000000000000000 ) ) ;
#177 = CARTESIAN_POINT ( 'NONE',  ( -3.573147300124365100E-014, 2.299999999999999800, 38.62085963851198000 ) ) ;
#178 = EDGE_CURVE ( 'NONE', #316, #1969, #2212, .T. ) ;
#179 = FACE_OUTER_BOUND ( 'NONE', #1180, .T. ) ;
#180 = ADVANCED_FACE ( 'NONE', ( #1669 ), #1630, .T. ) ;
#181 = VERTEX_POINT ( 'NONE', #1038 ) ;
#182 = CARTESIAN_POINT ( 'NONE',  ( 34.76888388991631000, 2.299999999999999800, 21.02085963851632800 ) ) ;
#183 = VECTOR ( 'NONE', #2734, 1000.000000000000000 ) ;
#184 = CARTESIAN_POINT ( 'NONE',  ( 25.76888388991630300, 2.299999999999999800, 0.0000000000000000000 ) ) ;
#185 = EDGE_LOOP ( 'NONE', ( #1423, #2295, #1062, #1930 ) ) ;
#186 = VERTEX_POINT ( 'NONE', #2235 ) ;
#187 = CALENDAR_DATE ( 2018, 2, 10 ) ;
#188 = CARTESIAN_POINT ( 'NONE',  ( 0.0000000000000000000, 3.299999999999999800, 25.32085963851502800 ) ) ;
#189 = CARTESIAN_POINT ( 'NONE',  ( 34.76888388991631000, 2.299999999999999800, 21.52085963851632800 ) ) ;
#190 = LINE ( 'NONE', #1995, #2374 ) ;
#191 = LINE ( 'NONE', #2070, #2107 ) ;
#192 = ORIENTED_EDGE ( 'NONE', *, *, #2858, .F. ) ;
#193 = ORIENTED_EDGE ( 'NONE', *, *, #1469, .F. ) ;
#194 = DIRECTION ( 'NONE',  ( 0.0000000000000000000, 0.0000000000000000000, 1.000000000000000000 ) ) ;
#195 = VECTOR ( 'NONE', #266, 1000.000000000000000 ) ;
#196 = VERTEX_POINT ( 'NONE', #601 ) ;
#197 = ORIENTED_EDGE ( 'NONE', *, *, #2361, .T. ) ;
#198 = VERTEX_POINT ( 'NONE', #612 ) ;
#199 = CARTESIAN_POINT ( 'NONE',  ( 40.00000000000000000, 3.299999999999999800, 0.0000000000000000000 ) ) ;
#200 = LINE ( 'NONE', #913, #1453 ) ;
#201 = ADVANCED_FACE ( 'NONE', ( #982 ), #2368, .F. ) ;
#202 = DIRECTION ( 'NONE',  ( -0.0000000000000000000, 1.000000000000000000, -0.0000000000000000000 ) ) ;
#203 = VERTEX_POINT ( 'NONE', #2210 ) ;
#204 = DIRECTION ( 'NONE',  ( -1.000000000000000000, 0.0000000000000000000, 0.0000000000000000000 ) ) ;
#205 = CARTESIAN_POINT ( 'NONE',  ( 34.76888388991631000, 2.299999999999999800, 21.02085963851632800 ) ) ;
#206 = APPLICATION_CONTEXT ( 'configuration controlled 3d designs of mechanical parts and assemblies' ) ;
#207 = AXIS2_PLACEMENT_3D ( 'NONE', #2803, #1622, #708 ) ;
#208 = CARTESIAN_POINT ( 'NONE',  ( 28.76888388991630000, 3.299999999999999800, 25.32085963851502800 ) ) ;
#209 = EDGE_CURVE ( 'NONE', #637, #1054, #2932, .T. ) ;
#210 = CARTESIAN_POINT ( 'NONE',  ( 26.82070297658968300, 2.299999999999999800, 15.41128078310895000 ) ) ;
#211 = ORIENTED_EDGE ( 'NONE', *, *, #1885, .T. ) ;
#212 = CARTESIAN_POINT ( 'NONE',  ( 17.76888388991631000, 2.299999999999999800, 41.42085963851112500 ) ) ;
#213 = CARTESIAN_POINT ( 'NONE',  ( 34.76888388991631000, 2.299999999999999800, 16.72085963851763100 ) ) ;
#214 = ORIENTED_EDGE ( 'NONE', *, *, #165, .F. ) ;
#215 = DIRECTION ( 'NONE',  ( -1.000000000000000000, 0.0000000000000000000, 0.0000000000000000000 ) ) ;
#216 = CARTESIAN_POINT ( 'NONE',  ( 34.76888388991631000, 2.299999999999999800, 20.52085963851632400 ) ) ;
#217 = ADVANCED_FACE ( 'NONE', ( #1228 ), #2331, .F. ) ;
#218 = DIRECTION ( 'NONE',  ( -0.0000000000000000000, 1.000000000000000000, -0.0000000000000000000 ) ) ;
#219 = CARTESIAN_POINT ( 'NONE',  ( 34.76888388991631000, 2.299999999999999800, 17.72085963851762700 ) ) ;
#220 = EDGE_CURVE ( 'NONE', #535, #2316, #366, .T. ) ;
#221 = CC_DESIGN_PERSON_AND_ORGANIZATION_ASSIGNMENT ( #801, #1133, ( #2459 ) ) ;
#222 = CARTESIAN_POINT ( 'NONE',  ( 34.76888388991631000, 2.299999999999999800, 28.62085963851416900 ) ) ;
#223 = DIRECTION ( 'NONE',  ( -0.0000000000000000000, -1.000000000000000000, 0.0000000000000000000 ) ) ;
#224 = ORIENTED_EDGE ( 'NONE', *, *, #1354, .T. ) ;
#225 = DIRECTION ( 'NONE',  ( -0.0000000000000000000, 0.0000000000000000000, -1.000000000000000000 ) ) ;
#226 = LINE ( 'NONE', #2714, #2760 ) ;
#227 = DIRECTION ( 'NONE',  ( -0.0000000000000000000, 1.000000000000000000, -0.0000000000000000000 ) ) ;
#228 = DIRECTION ( 'NONE',  ( 1.000000000000000000, 0.0000000000000000000, 0.0000000000000000000 ) ) ;
#229 = VECTOR ( 'NONE', #2457, 1000.000000000000000 ) ;
#230 = EDGE_CURVE ( 'NONE', #1723, #2624, #1514, .T. ) ;
#231 = ORIENTED_EDGE ( 'NONE', *, *, #2242, .T. ) ;
#232 = FACE_OUTER_BOUND ( 'NONE', #788, .T. ) ;
#233 = CARTESIAN_POINT ( 'NONE',  ( 28.26888388991630700, 2.299999999999999800, 29.12085963851415100 ) ) ;
#234 = EDGE_LOOP ( 'NONE', ( #1680, #635, #466, #289 ) ) ;
#235 = ADVANCED_BREP_SHAPE_REPRESENTATION ( 'Bypass final no step (single)', ( #2390, #1252 ), #1880 ) ;
#236 = VECTOR ( 'NONE', #2940, 1000.000000000000000 ) ;
#237 = FACE_OUTER_BOUND ( 'NONE', #1455, .T. ) ;
#238 = DIRECTION ( 'NONE',  ( -0.0000000000000000000, 1.000000000000000000, -0.0000000000000000000 ) ) ;
#239 = LINE ( 'NONE', #2828, #271 ) ;
#240 = ORIENTED_EDGE ( 'NONE', *, *, #497, .T. ) ;
#241 = DIRECTION ( 'NONE',  ( -0.0000000000000000000, 0.0000000000000000000, -1.000000000000000000 ) ) ;
#242 = DIRECTION ( 'NONE',  ( 0.0000000000000000000, 0.0000000000000000000, 1.000000000000000000 ) ) ;
#243 = VECTOR ( 'NONE', #1116, 1000.000000000000000 ) ;
#244 = EDGE_LOOP ( 'NONE', ( #2460, #979, #2370, #816 ) ) ;
#245 = DIRECTION ( 'NONE',  ( -0.0000000000000000000, -1.000000000000000000, 0.0000000000000000000 ) ) ;
#246 = FACE_OUTER_BOUND ( 'NONE', #1436, .T. ) ;
#247 = ORIENTED_EDGE ( 'NONE', *, *, #1377, .F. ) ;
#248 = CARTESIAN_POINT ( 'NONE',  ( 0.0000000000000000000, 2.299999999999999800, 29.12085963851415100 ) ) ;
#249 = ORIENTED_EDGE ( 'NONE', *, *, #2402, .F. ) ;
#250 = EDGE_CURVE ( 'NONE', #2036, #1320, #2404, .T. ) ;
#251 = DIRECTION ( 'NONE',  ( 1.000000000000000000, 0.0000000000000000000, -0.0000000000000000000 ) ) ;
#252 = ORIENTED_EDGE ( 'NONE', *, *, #2129, .F. ) ;
#253 = AXIS2_PLACEMENT_3D ( 'NONE', #2768, #1590, #215 ) ;
#254 = VERTEX_POINT ( 'NONE', #1495 ) ;
#255 = CARTESIAN_POINT ( 'NONE',  ( 34.76888388991631000, 2.299999999999999800, 27.22085963851459700 ) ) ;
#256 = DIRECTION ( 'NONE',  ( -0.0000000000000000000, 1.000000000000000000, -0.0000000000000000000 ) ) ;
#257 = LINE ( 'NONE', #1094, #327 ) ;
#258 = DIRECTION ( 'NONE',  ( 0.0000000000000000000, 0.0000000000000000000, 1.000000000000000000 ) ) ;
#259 = EDGE_LOOP ( 'NONE', ( #611, #262, #125, #2092 ) ) ;
#260 = AXIS2_PLACEMENT_3D ( 'NONE', #1910, #2162, #2618 ) ;
#261 = LINE ( 'NONE', #2330, #2655 ) ;
#262 = ORIENTED_EDGE ( 'NONE', *, *, #536, .F. ) ;
#263 = ORIENTED_EDGE ( 'NONE', *, *, #1360, .F. ) ;
#264 = CARTESIAN_POINT ( 'NONE',  ( 34.76888388991631000, 3.299999999999999800, 36.22085963851241500 ) ) ;
#265 = EDGE_CURVE ( 'NONE', #1919, #1887, #1191, .T. ) ;
#266 = DIRECTION ( 'NONE',  ( -1.000000000000000000, 0.0000000000000000000, 0.0000000000000000000 ) ) ;
#267 = LINE ( 'NONE', #2166, #1746 ) ;
#268 = CIRCLE ( 'NONE', #1979, 0.5000000000000004400 ) ;
#269 = ORIENTED_EDGE ( 'NONE', *, *, #1826, .T. ) ;
#270 = DIRECTION ( 'NONE',  ( 0.0000000000000000000, 1.000000000000000000, -0.0000000000000000000 ) ) ;
#271 = VECTOR ( 'NONE', #1874, 1000.000000000000000 ) ;
#272 = ORIENTED_EDGE ( 'NONE', *, *, #2857, .F. ) ;
#273 = EDGE_LOOP ( 'NONE', ( #1390, #2077, #1284, #972 ) ) ;
#274 = CYLINDRICAL_SURFACE ( 'NONE', #2731, 1.399999999999349800 ) ;
#275 = CARTESIAN_POINT ( 'NONE',  ( 28.76888388991631400, 3.299999999999999800, 0.0000000000000000000 ) ) ;
#276 = ORIENTED_EDGE ( 'NONE', *, *, #2298, .T. ) ;
#277 = EDGE_CURVE ( 'NONE', #2237, #2349, #2171, .T. ) ;
#278 = DIRECTION ( 'NONE',  ( -0.0000000000000000000, -1.000000000000000000, 0.0000000000000000000 ) ) ;
#279 = AXIS2_PLACEMENT_3D ( 'NONE', #2616, #1428, #2127 ) ;
#280 = PLANE ( 'NONE',  #1199 ) ;
#281 = ORIENTED_EDGE ( 'NONE', *, *, #748, .T. ) ;
#282 = EDGE_CURVE ( 'NONE', #1919, #2379, #2863, .T. ) ;
#283 = DIRECTION ( 'NONE',  ( 1.000000000000000000, -0.0000000000000000000, 0.0000000000000000000 ) ) ;
#284 = ORIENTED_EDGE ( 'NONE', *, *, #1208, .F. ) ;
#285 = AXIS2_PLACEMENT_3D ( 'NONE', #39, #1209, #33 ) ;
#286 = DIRECTION ( 'NONE',  ( 0.0000000000000000000, 0.0000000000000000000, 1.000000000000000000 ) ) ;
#287 = DIRECTION ( 'NONE',  ( -1.000000000000000000, 0.0000000000000000000, 0.0000000000000000000 ) ) ;
#288 = DIRECTION ( 'NONE',  ( -1.000000000000000000, 0.0000000000000000000, 0.0000000000000000000 ) ) ;
#289 = ORIENTED_EDGE ( 'NONE', *, *, #90, .T. ) ;
#290 = CARTESIAN_POINT ( 'NONE',  ( -9.955397450169592200E-015, 3.299999999999999800, 21.52085963851631000 ) ) ;
#291 = DIRECTION ( 'NONE',  ( 0.0000000000000000000, 1.000000000000000000, -0.0000000000000000000 ) ) ;
#292 = ORIENTED_EDGE ( 'NONE', *, *, #1010, .T. ) ;
#293 = LINE ( 'NONE', #2132, #450 ) ;
#294 = CARTESIAN_POINT ( 'NONE',  ( 19.76888388991630700, 3.299999999999999800, 19.12085963851675900 ) ) ;
#295 = DIRECTION ( 'NONE',  ( 0.0000000000000000000, 0.0000000000000000000, 1.000000000000000000 ) ) ;
#296 = FACE_OUTER_BOUND ( 'NONE', #2407, .T. ) ;
#297 = ORIENTED_EDGE ( 'NONE', *, *, #27, .T. ) ;
#298 = FACE_BOUND ( 'NONE', #836, .T. ) ;
#299 = DIRECTION ( 'NONE',  ( 1.387778780781434600E-014, 0.0000000000000000000, -1.000000000000000000 ) ) ;
#300 = CARTESIAN_POINT ( 'NONE',  ( 26.37013508002735000, 3.299999999999999800, 8.926915851167859000 ) ) ;
#301 = EDGE_CURVE ( 'NONE', #320, #2090, #1813, .T. ) ;
#302 = SHAPE_DEFINITION_REPRESENTATION ( #575, #235 ) ;
#303 = FACE_OUTER_BOUND ( 'NONE', #825, .T. ) ;
#304 = DIRECTION ( 'NONE',  ( 1.387778780781445900E-016, 0.0000000000000000000, 1.000000000000000000 ) ) ;
#305 = AXIS2_PLACEMENT_3D ( 'NONE', #1282, #144, #374 ) ;
#306 = LINE ( 'NONE', #2643, #2224 ) ;
#307 = ORIENTED_EDGE ( 'NONE', *, *, #2135, .T. ) ;
#308 = PLANE ( 'NONE',  #1597 ) ;
#309 = ORIENTED_EDGE ( 'NONE', *, *, #798, .F. ) ;
#310 = VECTOR ( 'NONE', #1582, 1000.000000000000000 ) ;
#311 = ORIENTED_EDGE ( 'NONE', *, *, #1112, .T. ) ;
#312 = DIRECTION ( 'NONE',  ( 0.0000000000000000000, 0.0000000000000000000, 1.000000000000000000 ) ) ;
#313 = CARTESIAN_POINT ( 'NONE',  ( 19.76888388991630000, 3.299999999999999800, 22.92085963851567200 ) ) ;
#314 = CIRCLE ( 'NONE', #565, 0.5000000000000004400 ) ;
#315 = EDGE_LOOP ( 'NONE', ( #1257, #1419, #2481, #608 ) ) ;
#316 = VERTEX_POINT ( 'NONE', #370 ) ;
#317 = CARTESIAN_POINT ( 'NONE',  ( 40.00000000000000700, 3.299999999999999800, 50.00000000000000000 ) ) ;
#318 = ORIENTED_EDGE ( 'NONE', *, *, #2617, .F. ) ;
#319 = DIRECTION ( 'NONE',  ( -0.0000000000000000000, 0.0000000000000000000, -1.000000000000000000 ) ) ;
#320 = VERTEX_POINT ( 'NONE', #2919 ) ;
#321 = DIRECTION ( 'NONE',  ( 0.0000000000000000000, 1.000000000000000000, -0.0000000000000000000 ) ) ;
#322 = EDGE_CURVE ( 'NONE', #1883, #2665, #2251, .T. ) ;
#323 = CARTESIAN_POINT ( 'NONE',  ( 19.76888388991630300, 2.299999999999999800, 31.92085963851328500 ) ) ;
#324 = CARTESIAN_POINT ( 'NONE',  ( 19.76888388991630300, 2.299999999999999800, 34.32085963851286400 ) ) ;
#325 = DIRECTION ( 'NONE',  ( -0.0000000000000000000, 0.0000000000000000000, -1.000000000000000000 ) ) ;
#326 = CARTESIAN_POINT ( 'NONE',  ( 34.76888388991631000, 2.299999999999999800, 40.02085963851156700 ) ) ;
#327 = VECTOR ( 'NONE', #2787, 1000.000000000000000 ) ;
#328 = VECTOR ( 'NONE', #2270, 1000.000000000000000 ) ;
#329 = CARTESIAN_POINT ( 'NONE',  ( 19.76888388991630300, 3.299999999999999800, 27.22085963851460400 ) ) ;
#330 = FACE_OUTER_BOUND ( 'NONE', #185, .T. ) ;
#331 = EDGE_CURVE ( 'NONE', #1529, #1701, #916, .T. ) ;
#332 = AXIS2_PLACEMENT_3D ( 'NONE', #1724, #1254, #114 ) ;
#333 = ORIENTED_EDGE ( 'NONE', *, *, #2505, .F. ) ;
#334 = VERTEX_POINT ( 'NONE', #1786 ) ;
#335 = CARTESIAN_POINT ( 'NONE',  ( 0.0000000000000000000, 2.299999999999999800, 30.02085963851373800 ) ) ;
#336 = DIRECTION ( 'NONE',  ( -1.000000000000000000, 0.0000000000000000000, -8.163404592832027100E-016 ) ) ;
#337 = ADVANCED_FACE ( 'NONE', ( #590 ), #893, .T. ) ;
#338 = CIRCLE ( 'NONE', #1828, 0.4999999999999935100 ) ;
#339 = CARTESIAN_POINT ( 'NONE',  ( 0.0000000000000000000, 2.299999999999999800, 39.52085963851156700 ) ) ;
#340 = VECTOR ( 'NONE', #1834, 1000.000000000000000 ) ;
#341 = ORIENTED_EDGE ( 'NONE', *, *, #1731, .T. ) ;
#342 = EDGE_CURVE ( 'NONE', #814, #1718, #1375, .T. ) ;
#343 = ORIENTED_EDGE ( 'NONE', *, *, #2346, .T. ) ;
#344 = LINE ( 'NONE', #2813, #2905 ) ;
#345 = ORIENTED_EDGE ( 'NONE', *, *, #2196, .F. ) ;
#346 = CARTESIAN_POINT ( 'NONE',  ( 28.26888388991608300, 2.299999999999999800, -1.961547860939943700E-013 ) ) ;
#347 = ORIENTED_EDGE ( 'NONE', *, *, #2348, .F. ) ;
#348 = CYLINDRICAL_SURFACE ( 'NONE', #2426, 0.5000000000000004400 ) ;
#349 = CARTESIAN_POINT ( 'NONE',  ( 34.76888388991631000, 2.299999999999999800, 19.62085963851675900 ) ) ;
#350 = DIRECTION ( 'NONE',  ( -0.0000000000000000000, 1.000000000000000000, -0.0000000000000000000 ) ) ;
#351 = VERTEX_POINT ( 'NONE', #2488 ) ;
#352 = CARTESIAN_POINT ( 'NONE',  ( 28.76888388991630000, 2.299999999999999800, 29.12085963851417200 ) ) ;
#353 = ADVANCED_FACE ( 'NONE', ( #1549 ), #2508, .F. ) ;
#354 = ORIENTED_EDGE ( 'NONE', *, *, #2547, .F. ) ;
#355 = DIRECTION ( 'NONE',  ( -1.000000000000000000, 0.0000000000000000000, 0.0000000000000000000 ) ) ;
#356 = ORIENTED_EDGE ( 'NONE', *, *, #322, .F. ) ;
#357 = DIRECTION ( 'NONE',  ( -1.000000000000000000, 0.0000000000000000000, 0.0000000000000000000 ) ) ;
#358 = AXIS2_PLACEMENT_3D ( 'NONE', #1863, #256, #507 ) ;
#359 = EDGE_CURVE ( 'NONE', #808, #1876, #2687, .T. ) ;
#360 = DIRECTION ( 'NONE',  ( 1.000000000000000000, -0.0000000000000000000, 0.0000000000000000000 ) ) ;
#361 = DIRECTION ( 'NONE',  ( 1.000000000000000000, -0.0000000000000000000, 0.0000000000000000000 ) ) ;
#362 = ORIENTED_EDGE ( 'NONE', *, *, #50, .F. ) ;
#363 = FACE_OUTER_BOUND ( 'NONE', #851, .T. ) ;
#364 = ADVANCED_FACE ( 'NONE', ( #2476 ), #762, .F. ) ;
#365 = CARTESIAN_POINT ( 'NONE',  ( 19.76888388991630300, 3.299999999999999800, 20.52085963851632400 ) ) ;
#366 = LINE ( 'NONE', #2894, #2623 ) ;
#367 = DIRECTION ( 'NONE',  ( -0.0000000000000000000, 0.0000000000000000000, -1.000000000000000000 ) ) ;
#368 = ORIENTED_EDGE ( 'NONE', *, *, #1968, .F. ) ;
#369 = CIRCLE ( 'NONE', #1334, 0.4999999999999935100 ) ;
#370 = CARTESIAN_POINT ( 'NONE',  ( 26.26888388991630300, 3.299999999999999800, 30.02085963851373800 ) ) ;
#371 = EDGE_CURVE ( 'NONE', #2879, #1961, #2556, .T. ) ;
#372 = LINE ( 'NONE', #1130, #2221 ) ;
#373 = AXIS2_PLACEMENT_3D ( 'NONE', #2297, #908, #888 ) ;
#374 = DIRECTION ( 'NONE',  ( 0.0000000000000000000, 0.0000000000000000000, 1.000000000000000000 ) ) ;
#375 = CARTESIAN_POINT ( 'NONE',  ( 34.76888388991631000, 3.299999999999999800, 26.22085963851459300 ) ) ;
#376 = LINE ( 'NONE', #498, #1960 ) ;
#377 = VERTEX_POINT ( 'NONE', #1124 ) ;
#378 = EDGE_CURVE ( 'NONE', #2316, #2683, #1984, .T. ) ;
#379 = ORIENTED_EDGE ( 'NONE', *, *, #906, .T. ) ;
#380 = LINE ( 'NONE', #1728, #1025 ) ;
#381 = EDGE_CURVE ( 'NONE', #1665, #2602, #1162, .T. ) ;
#382 = DIRECTION ( 'NONE',  ( 0.0000000000000000000, 1.000000000000000000, -0.0000000000000000000 ) ) ;
#383 = ORIENTED_EDGE ( 'NONE', *, *, #2417, .T. ) ;
#384 = LINE ( 'NONE', #72, #1386 ) ;
#385 = VERTEX_POINT ( 'NONE', #2501 ) ;
#386 = ADVANCED_FACE ( 'NONE', ( #79 ), #1096, .F. ) ;
#387 = CARTESIAN_POINT ( 'NONE',  ( 19.76888388991630300, 2.299999999999999800, 27.22085963851460400 ) ) ;
#388 = ORIENTED_EDGE ( 'NONE', *, *, #597, .T. ) ;
#389 = DIRECTION ( 'NONE',  ( 0.0000000000000000000, 0.0000000000000000000, 1.000000000000000000 ) ) ;
#390 = ORIENTED_EDGE ( 'NONE', *, *, #2042, .F. ) ;
#391 = EDGE_CURVE ( 'NONE', #1024, #2467, #1703, .T. ) ;
#392 = ORIENTED_EDGE ( 'NONE', *, *, #2013, .F. ) ;
#393 = DIRECTION ( 'NONE',  ( 0.0000000000000000000, 0.0000000000000000000, 1.000000000000000000 ) ) ;
#394 = DIRECTION ( 'NONE',  ( -1.000000000000000000, 0.0000000000000000000, 8.163404592832029000E-016 ) ) ;
#395 = CARTESIAN_POINT ( 'NONE',  ( 17.76888388991631000, 2.299999999999999800, 40.52085963851156700 ) ) ;
#396 = EDGE_CURVE ( 'NONE', #1097, #1531, #2724, .T. ) ;
#397 = ADVANCED_FACE ( 'NONE', ( #2972 ), #2245, .F. ) ;
#398 = CARTESIAN_POINT ( 'NONE',  ( 28.26888388991630700, 2.299999999999999800, 24.32085963851502400 ) ) ;
#399 = CARTESIAN_POINT ( 'NONE',  ( 34.76888388991629600, 3.299999999999999800, 31.02085963851374100 ) ) ;
#400 = AXIS2_PLACEMENT_3D ( 'NONE', #3, #2782, #2799 ) ;
#401 = VECTOR ( 'NONE', #1027, 1000.000000000000000 ) ;
#402 = DIRECTION ( 'NONE',  ( 6.938893903907366400E-015, 0.0000000000000000000, 1.000000000000000000 ) ) ;
#403 = FACE_OUTER_BOUND ( 'NONE', #1247, .T. ) ;
#404 = VECTOR ( 'NONE', #849, 1000.000000000000000 ) ;
#405 = CARTESIAN_POINT ( 'NONE',  ( 28.26888388991630700, 3.299999999999999800, 24.32085963851502400 ) ) ;
#406 = VECTOR ( 'NONE', #1629, 1000.000000000000000 ) ;
#407 = DIRECTION ( 'NONE',  ( 0.0000000000000000000, 0.0000000000000000000, -1.000000000000000000 ) ) ;
#408 = ORIENTED_EDGE ( 'NONE', *, *, #2285, .T. ) ;
#409 = ORIENTED_EDGE ( 'NONE', *, *, #1878, .T. ) ;
#410 = FACE_OUTER_BOUND ( 'NONE', #2906, .T. ) ;
#411 = LINE ( 'NONE', #2305, #705 ) ;
#412 = CARTESIAN_POINT ( 'NONE',  ( 0.0000000000000000000, 3.299999999999999800, 37.62085963851201600 ) ) ;
#413 = VERTEX_POINT ( 'NONE', #2032 ) ;
#414 = DIRECTION ( 'NONE',  ( -0.0000000000000000000, 1.000000000000000000, -0.0000000000000000000 ) ) ;
#415 = ADVANCED_FACE ( 'NONE', ( #1082 ), #2925, .F. ) ;
#416 = EDGE_LOOP ( 'NONE', ( #925, #2875, #2190, #1966 ) ) ;
#417 = LINE ( 'NONE', #2356, #51 ) ;
#418 = ORIENTED_EDGE ( 'NONE', *, *, #1184, .T. ) ;
#419 = AXIS2_PLACEMENT_3D ( 'NONE', #2277, #175, #1108 ) ;
#420 = ORIENTED_EDGE ( 'NONE', *, *, #265, .F. ) ;
#421 = LINE ( 'NONE', #2659, #2815 ) ;
#422 = ORIENTED_EDGE ( 'NONE', *, *, #70, .T. ) ;
#423 = DATE_TIME_ROLE ( 'classification_date' ) ;
#424 = AXIS2_PLACEMENT_3D ( 'NONE', #2091, #1392, #8 ) ;
#425 = EDGE_CURVE ( 'Edge_2464_2', #1244, #154, #1080, .T. ) ;
#426 = ORIENTED_EDGE ( 'NONE', *, *, #1548, .F. ) ;
#427 = CARTESIAN_POINT ( 'NONE',  ( 0.0000000000000000000, 3.299999999999999800, 17.72085963851762700 ) ) ;
#428 = DIRECTION ( 'NONE',  ( 0.0000000000000000000, 0.0000000000000000000, 1.000000000000000000 ) ) ;
#429 = DIRECTION ( 'NONE',  ( 1.000000000000000000, -0.0000000000000000000, 0.0000000000000000000 ) ) ;
#430 = CARTESIAN_POINT ( 'NONE',  ( 28.26888388991630700, 2.299999999999999800, 31.92085963851328500 ) ) ;
#431 = DIRECTION ( 'NONE',  ( -0.0000000000000000000, 1.000000000000000000, -0.0000000000000000000 ) ) ;
#432 = EDGE_LOOP ( 'NONE', ( #5, #1420, #777, #585 ) ) ;
#433 = ADVANCED_FACE ( 'NONE', ( #161 ), #1022, .T. ) ;
#434 = DIRECTION ( 'NONE',  ( -0.0000000000000000000, 1.000000000000000000, -0.0000000000000000000 ) ) ;
#435 = ORIENTED_EDGE ( 'NONE', *, *, #2348, .T. ) ;
#436 = DIRECTION ( 'NONE',  ( -0.0000000000000000000, 1.000000000000000000, -0.0000000000000000000 ) ) ;
#437 = EDGE_CURVE ( 'NONE', #1574, #385, #1167, .T. ) ;
#438 = AXIS2_PLACEMENT_3D ( 'NONE', #1500, #1956, #560 ) ;
#439 = DIRECTION ( 'NONE',  ( -0.0000000000000000000, -1.000000000000000000, -0.0000000000000000000 ) ) ;
#440 = CARTESIAN_POINT ( 'NONE',  ( 34.76888388991631000, 3.299999999999999800, 40.02085963851155300 ) ) ;
#441 = EDGE_CURVE ( 'NONE', #740, #2984, #1093, .T. ) ;
#442 = CARTESIAN_POINT ( 'NONE',  ( 19.76888388991630300, 2.299999999999999800, 30.02085963851373100 ) ) ;
#443 = DIRECTION ( 'NONE',  ( -0.0000000000000000000, 1.000000000000000000, -0.0000000000000000000 ) ) ;
#444 = EDGE_CURVE ( 'NONE', #1961, #1425, #2181, .T. ) ;
#445 = FACE_OUTER_BOUND ( 'NONE', #124, .T. ) ;
#446 = PERSON_AND_ORGANIZATION_ROLE ( 'classification_officer' ) ;
#447 = DIRECTION ( 'NONE',  ( -0.0000000000000000000, 0.0000000000000000000, -1.000000000000000000 ) ) ;
#448 = EDGE_LOOP ( 'NONE', ( #2847, #167, #2420, #1193 ) ) ;
#449 = PLANE ( 'NONE',  #2357 ) ;
#450 = VECTOR ( 'NONE', #1427, 1000.000000000000000 ) ;
#451 = AXIS2_PLACEMENT_3D ( 'NONE', #658, #2521, #2747 ) ;
#452 = DIRECTION ( 'NONE',  ( -0.0000000000000000000, -1.000000000000000000, 0.0000000000000000000 ) ) ;
#453 = FACE_OUTER_BOUND ( 'NONE', #234, .T. ) ;
#454 = CARTESIAN_POINT ( 'NONE',  ( 0.0000000000000000000, 2.299999999999999800, 26.22085963851460000 ) ) ;
#455 = ORIENTED_EDGE ( 'NONE', *, *, #437, .F. ) ;
#456 = VERTEX_POINT ( 'NONE', #430 ) ;
#457 = ADVANCED_FACE ( 'NONE', ( #2937 ), #1132, .T. ) ;
#458 = CARTESIAN_POINT ( 'NONE',  ( 34.76888388991632400, 2.299999999999999800, 41.42085963851113900 ) ) ;
#459 = PLANE ( 'NONE',  #94 ) ;
#460 = VECTOR ( 'NONE', #1732, 1000.000000000000000 ) ;
#461 = VECTOR ( 'NONE', #2971, 1000.000000000000000 ) ;
#462 = APPLICATION_PROTOCOL_DEFINITION ( 'international standard', 'config_control_design', 1994, #206 ) ;
#463 = CARTESIAN_POINT ( 'NONE',  ( 28.76888388991631400, 3.299999999999999800, 31.92085963851328500 ) ) ;
#464 = CIRCLE ( 'NONE', #785, 1.399999999999568300 ) ;
#465 = CARTESIAN_POINT ( 'NONE',  ( 28.26888388991630000, 2.299999999999999800, 28.12085963851416900 ) ) ;
#466 = ORIENTED_EDGE ( 'NONE', *, *, #631, .T. ) ;
#467 = ORIENTED_EDGE ( 'NONE', *, *, #2810, .F. ) ;
#468 = FACE_BOUND ( 'NONE', #710, .T. ) ;
#469 = VECTOR ( 'NONE', #1415, 1000.000000000000000 ) ;
#470 = ORIENTED_EDGE ( 'NONE', *, *, #2285, .F. ) ;
#471 = AXIS2_PLACEMENT_3D ( 'NONE', #1245, #564, #1940 ) ;
#472 = PLANE ( 'NONE',  #2583 ) ;
#473 = EDGE_LOOP ( 'NONE', ( #2067, #1210, #2599, #1491 ) ) ;
#474 = ORIENTED_EDGE ( 'NONE', *, *, #444, .F. ) ;
#475 = ORIENTED_EDGE ( 'NONE', *, *, #484, .F. ) ;
#476 = DIRECTION ( 'NONE',  ( -1.000000000000000000, 0.0000000000000000000, 0.0000000000000000000 ) ) ;
#477 = DIRECTION ( 'NONE',  ( -0.0000000000000000000, 1.000000000000000000, -0.0000000000000000000 ) ) ;
#478 = DIRECTION ( 'NONE',  ( -1.000000000000000000, 0.0000000000000000000, 0.0000000000000000000 ) ) ;
#479 = CARTESIAN_POINT ( 'NONE',  ( 26.26888388991628900, 2.299999999999999800, 31.02085963851374800 ) ) ;
#480 = ORIENTED_EDGE ( 'NONE', *, *, #1632, .T. ) ;
#481 = VECTOR ( 'NONE', #2551, 1000.000000000000000 ) ;
#482 = EDGE_CURVE ( 'NONE', #971, #2893, #1640, .T. ) ;
#483 = CARTESIAN_POINT ( 'NONE',  ( 19.76888388991631000, 2.299999999999999800, 33.82085963851287900 ) ) ;
#484 = EDGE_CURVE ( 'NONE', #2632, #141, #47, .T. ) ;
#485 = VECTOR ( 'NONE', #1013, 1000.000000000000000 ) ;
#486 = VECTOR ( 'NONE', #2255, 1000.000000000000000 ) ;
#487 = CARTESIAN_POINT ( 'NONE',  ( 26.26888388991630300, 2.299999999999999800, 27.22085963851459700 ) ) ;
#488 = EDGE_LOOP ( 'NONE', ( #1475, #1100, #2975, #657 ) ) ;
#489 = ORIENTED_EDGE ( 'NONE', *, *, #1356, .T. ) ;
#490 = APPROVAL_PERSON_ORGANIZATION ( #1709, #818, #1607 ) ;
#491 = CARTESIAN_POINT ( 'NONE',  ( 0.0000000000000000000, 3.299999999999999800, 27.22085963851459700 ) ) ;
#492 = VECTOR ( 'NONE', #860, 1000.000000000000000 ) ;
#493 = ORIENTED_EDGE ( 'NONE', *, *, #886, .F. ) ;
#494 = DIRECTION ( 'NONE',  ( 0.0000000000000000000, 1.000000000000000000, -0.0000000000000000000 ) ) ;
#495 = CIRCLE ( 'NONE', #2444, 0.5000000000000004400 ) ;
#496 = ORIENTED_EDGE ( 'NONE', *, *, #1567, .T. ) ;
#497 = EDGE_CURVE ( 'NONE', #2036, #1840, #1784, .T. ) ;
#498 = CARTESIAN_POINT ( 'NONE',  ( 34.76888388991632400, 2.299999999999999800, 41.42085963851113900 ) ) ;
#499 = ORIENTED_EDGE ( 'NONE', *, *, #165, .T. ) ;
#500 = AXIS2_PLACEMENT_3D ( 'NONE', #2902, #2464, #1063 ) ;
#501 = LINE ( 'NONE', #828, #97 ) ;
#502 = VERTEX_POINT ( 'NONE', #1844 ) ;
#503 = ORIENTED_EDGE ( 'NONE', *, *, #63, .T. ) ;
#504 = EDGE_CURVE ( 'NONE', #1906, #1501, #2733, .T. ) ;
#505 = CARTESIAN_POINT ( 'NONE',  ( 0.0000000000000000000, 3.299999999999999800, 0.0000000000000000000 ) ) ;
#506 = AXIS2_PLACEMENT_3D ( 'NONE', #1389, #927, #1358 ) ;
#507 = DIRECTION ( 'NONE',  ( 0.0000000000000000000, 0.0000000000000000000, 1.000000000000000000 ) ) ;
#508 = VERTEX_POINT ( 'NONE', #2996 ) ;
#509 = CARTESIAN_POINT ( 'NONE',  ( -1.074985187092069300E-013, 2.299999999999999800, 32.92085963851322800 ) ) ;
#510 = CARTESIAN_POINT ( 'NONE',  ( 19.76888388991630300, 3.299999999999999800, 23.42085963851545900 ) ) ;
#511 = CARTESIAN_POINT ( 'NONE',  ( 6.123233995736766100E-015, 3.299999999999999800, 50.00000000000000000 ) ) ;
#512 = DIRECTION ( 'NONE',  ( 0.0000000000000000000, 0.0000000000000000000, 1.000000000000000000 ) ) ;
#513 = CARTESIAN_POINT ( 'NONE',  ( 26.26888388991628900, 3.299999999999999800, 31.02085963851374800 ) ) ;
#514 = CARTESIAN_POINT ( 'NONE',  ( 19.76888388991631000, 3.299999999999999800, 34.82085963851286400 ) ) ;
#515 = CARTESIAN_POINT ( 'NONE',  ( 0.0000000000000000000, 2.299999999999999800, 31.92085963851328500 ) ) ;
#516 = ORIENTED_EDGE ( 'NONE', *, *, #1726, .F. ) ;
#517 = AXIS2_PLACEMENT_3D ( 'NONE', #93, #1218, #80 ) ;
#518 = LINE ( 'NONE', #465, #2895 ) ;
#519 = CIRCLE ( 'NONE', #471, 6.499999999999999100 ) ;
#520 = EDGE_LOOP ( 'NONE', ( #2452, #1659, #2938, #2494 ) ) ;
#521 = EDGE_LOOP ( 'NONE', ( #2076, #390, #1402, #418 ) ) ;
#522 = DIRECTION ( 'NONE',  ( -0.0000000000000000000, -1.000000000000000000, 0.0000000000000000000 ) ) ;
#523 = AXIS2_PLACEMENT_3D ( 'NONE', #923, #948, #1882 ) ;
#524 = EDGE_CURVE ( 'NONE', #535, #198, #2871, .T. ) ;
#525 = CIRCLE ( 'NONE', #438, 1.349919608979444700 ) ;
#526 = LINE ( 'NONE', #896, #18 ) ;
#527 = CARTESIAN_POINT ( 'NONE',  ( 17.76888388991631000, 2.299999999999999800, 40.52085963851156700 ) ) ;
#528 = VECTOR ( 'NONE', #1432, 1000.000000000000000 ) ;
#529 = ORIENTED_EDGE ( 'NONE', *, *, #1431, .T. ) ;
#530 = ORIENTED_EDGE ( 'NONE', *, *, #1464, .F. ) ;
#531 = CYLINDRICAL_SURFACE ( 'NONE', #2827, 0.5000000000000004400 ) ;
#532 = DIRECTION ( 'NONE',  ( 1.000000000000000000, 0.0000000000000000000, 4.625929269271483900E-016 ) ) ;
#533 = CARTESIAN_POINT ( 'NONE',  ( 34.76888388991631000, 2.299999999999999800, 32.42085963851328500 ) ) ;
#534 = VECTOR ( 'NONE', #283, 1000.000000000000000 ) ;
#535 = VERTEX_POINT ( 'NONE', #442 ) ;
#536 = EDGE_CURVE ( 'NONE', #936, #2393, #2448, .T. ) ;
#537 = CARTESIAN_POINT ( 'NONE',  ( 27.26888388991630300, 2.299999999999999800, 15.37094002953818400 ) ) ;
#538 = AXIS2_PLACEMENT_3D ( 'NONE', #2686, #1519, #863 ) ;
#539 = DIRECTION ( 'NONE',  ( 0.0000000000000000000, 0.0000000000000000000, 1.000000000000000000 ) ) ;
#540 = ORIENTED_EDGE ( 'NONE', *, *, #688, .F. ) ;
#541 = CARTESIAN_POINT ( 'NONE',  ( 19.76888388991630300, 2.299999999999999800, 36.72085963851243000 ) ) ;
#542 = DIRECTION ( 'NONE',  ( 0.0000000000000000000, -0.0000000000000000000, 1.000000000000000000 ) ) ;
#543 = EDGE_CURVE ( 'NONE', #1569, #254, #566, .T. ) ;
#544 = ORIENTED_EDGE ( 'NONE', *, *, #16, .T. ) ;
#545 = EDGE_CURVE ( 'NONE', #186, #1177, #2486, .T. ) ;
#546 = DIRECTION ( 'NONE',  ( -0.0000000000000000000, 1.000000000000000000, -0.0000000000000000000 ) ) ;
#547 = CARTESIAN_POINT ( 'NONE',  ( 34.76888388991629600, 2.299999999999999800, 31.02085963851374100 ) ) ;
#548 = ORIENTED_EDGE ( 'NONE', *, *, #1317, .F. ) ;
#549 = CARTESIAN_POINT ( 'NONE',  ( 0.0000000000000000000, 2.299999999999999800, 17.72085963851762700 ) ) ;
#550 = PLANE ( 'NONE',  #803 ) ;
#551 = DIRECTION ( 'NONE',  ( 0.0000000000000000000, 0.0000000000000000000, 1.000000000000000000 ) ) ;
#552 = UNCERTAINTY_MEASURE_WITH_UNIT (LENGTH_MEASURE( 1.000000000000000100E-005 ), #1974, 'distance_accuracy_value', 'NONE');
#553 = CARTESIAN_POINT ( 'NONE',  ( 34.76888388991631000, 3.299999999999999800, 27.22085963851459700 ) ) ;
#554 = EDGE_CURVE ( 'NONE', #680, #1969, #191, .T. ) ;
#555 = LINE ( 'NONE', #323, #2928 ) ;
#556 = FACE_OUTER_BOUND ( 'NONE', #473, .T. ) ;
#557 = DIRECTION ( 'NONE',  ( -0.0000000000000000000, 0.0000000000000000000, -1.000000000000000000 ) ) ;
#558 = FACE_OUTER_BOUND ( 'NONE', #2552, .T. ) ;
#559 = LINE ( 'NONE', #942, #1441 ) ;
#560 = DIRECTION ( 'NONE',  ( 0.0000000000000000000, 0.0000000000000000000, 1.000000000000000000 ) ) ;
#561 = EDGE_CURVE ( 'NONE', #2040, #740, #1922, .T. ) ;
#562 = VERTEX_POINT ( 'NONE', #2049 ) ;
#563 = ORIENTED_EDGE ( 'NONE', *, *, #791, .F. ) ;
#564 = DIRECTION ( 'NONE',  ( 0.0000000000000000000, 1.000000000000000000, -0.0000000000000000000 ) ) ;
#565 = AXIS2_PLACEMENT_3D ( 'NONE', #1433, #771, #2608 ) ;
#566 = LINE ( 'NONE', #1161, #1412 ) ;
#567 = ORIENTED_EDGE ( 'NONE', *, *, #651, .T. ) ;
#568 = FACE_OUTER_BOUND ( 'NONE', #2807, .T. ) ;
#569 = EDGE_LOOP ( 'NONE', ( #928, #354, #2740, #408 ) ) ;
#570 = DIRECTION ( 'NONE',  ( -0.0000000000000000000, 1.000000000000000000, -0.0000000000000000000 ) ) ;
#571 = ORIENTED_EDGE ( 'NONE', *, *, #2613, .F. ) ;
#572 = ORIENTED_EDGE ( 'NONE', *, *, #1431, .F. ) ;
#573 = FACE_OUTER_BOUND ( 'NONE', #488, .T. ) ;
#574 = ORIENTED_EDGE ( 'NONE', *, *, #2304, .T. ) ;
#575 = PRODUCT_DEFINITION_SHAPE ( 'NONE', 'NONE',  #2459 ) ;
#576 = ORIENTED_EDGE ( 'NONE', *, *, #738, .F. ) ;
#577 = CARTESIAN_POINT ( 'NONE',  ( 0.0000000000000000000, 2.299999999999999800, 19.62085963851675900 ) ) ;
#578 = ADVANCED_FACE ( 'NONE', ( #1957 ), #1388, .T. ) ;
#579 = ORIENTED_EDGE ( 'NONE', *, *, #2202, .T. ) ;
#580 = AXIS2_PLACEMENT_3D ( 'NONE', #2164, #1002, #1458 ) ;
#581 = EDGE_CURVE ( 'NONE', #1562, #2090, #1747, .T. ) ;
#582 = DIRECTION ( 'NONE',  ( -0.0000000000000000000, 1.000000000000000000, -0.0000000000000000000 ) ) ;
#583 = ADVANCED_FACE ( 'NONE', ( #1301 ), #459, .F. ) ;
#584 = LINE ( 'NONE', #2105, #2018 ) ;
#585 = ORIENTED_EDGE ( 'NONE', *, *, #2121, .T. ) ;
#586 = DIRECTION ( 'NONE',  ( -0.0000000000000000000, 1.000000000000000000, -0.0000000000000000000 ) ) ;
#587 = VECTOR ( 'NONE', #745, 1000.000000000000000 ) ;
#588 = EDGE_CURVE ( 'NONE', #1554, #2031, #411, .T. ) ;
#589 = AXIS2_PLACEMENT_3D ( 'NONE', #2856, #1489, #1918 ) ;
#590 = FACE_OUTER_BOUND ( 'NONE', #1385, .T. ) ;
#591 = ORIENTED_EDGE ( 'NONE', *, *, #1567, .F. ) ;
#592 = ORIENTED_EDGE ( 'NONE', *, *, #119, .T. ) ;
#593 = CARTESIAN_POINT ( 'NONE',  ( 34.76888388991631000, 3.299999999999999800, 18.62085963851675500 ) ) ;
#594 = DIRECTION ( 'NONE',  ( -0.0000000000000000000, 1.000000000000000000, -0.0000000000000000000 ) ) ;
#595 = LINE ( 'NONE', #1036, #1131 ) ;
#596 = VECTOR ( 'NONE', #937, 1000.000000000000000 ) ;
#597 = EDGE_CURVE ( 'NONE', #811, #2752, #526, .T. ) ;
#598 = CARTESIAN_POINT ( 'NONE',  ( 34.76888388991631000, 2.299999999999999800, 36.22085963851241500 ) ) ;
#599 = LINE ( 'NONE', #1651, #2598 ) ;
#600 = ORIENTED_EDGE ( 'NONE', *, *, #16, .F. ) ;
#601 = CARTESIAN_POINT ( 'NONE',  ( 34.76888388991631000, 2.299999999999999800, 34.82085963851286400 ) ) ;
#602 = ADVANCED_FACE ( 'NONE', ( #2903 ), #2085, .F. ) ;
#603 = AXIS2_PLACEMENT_3D ( 'NONE', #505, #2336, #2611 ) ;
#604 = VERTEX_POINT ( 'NONE', #683 ) ;
#605 = CIRCLE ( 'NONE', #2791, 1.399999999999353100 ) ;
#606 = CARTESIAN_POINT ( 'NONE',  ( 34.76888388991631000, 3.299999999999999800, 28.62085963851416900 ) ) ;
#607 = DIRECTION ( 'NONE',  ( 1.000000000000000000, 0.0000000000000000000, -0.0000000000000000000 ) ) ;
#608 = ORIENTED_EDGE ( 'NONE', *, *, #137, .T. ) ;
#609 = APPLICATION_CONTEXT ( 'configuration controlled 3d designs of mechanical parts and assemblies' ) ;
#610 = DIRECTION ( 'NONE',  ( -1.000000000000000000, 0.0000000000000000000, 0.0000000000000000000 ) ) ;
#611 = ORIENTED_EDGE ( 'NONE', *, *, #2820, .F. ) ;
#612 = CARTESIAN_POINT ( 'NONE',  ( 19.76888388991630300, 3.299999999999999800, 30.02085963851373100 ) ) ;
#613 = ORIENTED_EDGE ( 'NONE', *, *, #209, .F. ) ;
#614 = VERTEX_POINT ( 'NONE', #944 ) ;
#615 = EDGE_CURVE ( 'NONE', #456, #783, #2299, .T. ) ;
#616 = DIRECTION ( 'NONE',  ( 1.000000000000000000, -0.0000000000000000000, 0.0000000000000000000 ) ) ;
#617 = DIRECTION ( 'NONE',  ( -0.0000000000000000000, -1.000000000000000000, 0.0000000000000000000 ) ) ;
#618 = CARTESIAN_POINT ( 'NONE',  ( 0.0000000000000000000, 3.299999999999999800, 22.42085963851589300 ) ) ;
#619 = CARTESIAN_POINT ( 'NONE',  ( 11.28447952251291800, 2.299999999999999800, 34.47085963851134200 ) ) ;
#620 = ORIENTED_EDGE ( 'NONE', *, *, #2304, .F. ) ;
#621 = VECTOR ( 'NONE', #2851, 1000.000000000000000 ) ;
#622 = LINE ( 'NONE', #618, #1012 ) ;
#623 = CIRCLE ( 'NONE', #1808, 1.399999999999571800 ) ;
#624 = ORIENTED_EDGE ( 'NONE', *, *, #2857, .T. ) ;
#625 = ADVANCED_FACE ( 'NONE', ( #1382 ), #2274, .T. ) ;
#626 = CALENDAR_DATE ( 2018, 2, 10 ) ;
#627 = VECTOR ( 'NONE', #1401, 1000.000000000000000 ) ;
#628 = CARTESIAN_POINT ( 'NONE',  ( 19.76888388991630300, 2.299999999999999800, 21.52085963851632000 ) ) ;
#629 = VECTOR ( 'NONE', #1070, 1000.000000000000000 ) ;
#630 = ORIENTED_EDGE ( 'NONE', *, *, #2720, .T. ) ;
#631 = EDGE_CURVE ( 'NONE', #2328, #870, #1233, .T. ) ;
#632 = DIRECTION ( 'NONE',  ( -0.0000000000000000000, 1.000000000000000000, -0.0000000000000000000 ) ) ;
#633 = EDGE_CURVE ( 'NONE', #1371, #502, #1711, .T. ) ;
#634 = LINE ( 'NONE', #176, #815 ) ;
#635 = ORIENTED_EDGE ( 'NONE', *, *, #2445, .F. ) ;
#636 = ORIENTED_EDGE ( 'NONE', *, *, #845, .T. ) ;
#637 = VERTEX_POINT ( 'NONE', #1316 ) ;
#638 = DIRECTION ( 'NONE',  ( -1.000000000000000000, 0.0000000000000000000, 0.0000000000000000000 ) ) ;
#639 = LINE ( 'NONE', #2449, #2001 ) ;
#640 = EDGE_LOOP ( 'NONE', ( #1017, #2161, #1686, #1383 ) ) ;
#641 = CARTESIAN_POINT ( 'NONE',  ( 34.76888388991631000, 3.299999999999999800, 17.22085963851719000 ) ) ;
#642 = DIRECTION ( 'NONE',  ( 3.469446951953610600E-015, 0.0000000000000000000, 1.000000000000000000 ) ) ;
#643 = ORIENTED_EDGE ( 'NONE', *, *, #1870, .T. ) ;
#644 = PLANE ( 'NONE',  #1853 ) ;
#645 = ADVANCED_FACE ( 'NONE', ( #1820 ), #1198, .F. ) ;
#646 = CARTESIAN_POINT ( 'NONE',  ( 34.76888388991631000, 3.299999999999999800, 15.82085963851763000 ) ) ;
#647 = EDGE_CURVE ( 'NONE', #1125, #413, #2525, .T. ) ;
#648 = ORIENTED_EDGE ( 'NONE', *, *, #1336, .F. ) ;
#649 = AXIS2_PLACEMENT_3D ( 'NONE', #2483, #2712, #1765 ) ;
#650 = CARTESIAN_POINT ( 'NONE',  ( 0.0000000000000000000, 0.0000000000000000000, 0.0000000000000000000 ) ) ;
#651 = EDGE_CURVE ( 'NONE', #1439, #604, #153, .T. ) ;
#652 = DIRECTION ( 'NONE',  ( -0.0000000000000000000, 1.000000000000000000, -0.0000000000000000000 ) ) ;
#653 = AXIS2_PLACEMENT_3D ( 'NONE', #993, #557, #1681 ) ;
#654 = DIRECTION ( 'NONE',  ( -1.000000000000000000, 0.0000000000000000000, -3.265361837132810400E-015 ) ) ;
#655 = VECTOR ( 'NONE', #2351, 1000.000000000000000 ) ;
#656 = ADVANCED_FACE ( 'NONE', ( #2260 ), #644, .F. ) ;
#657 = ORIENTED_EDGE ( 'NONE', *, *, #2565, .T. ) ;
#658 = CARTESIAN_POINT ( 'NONE',  ( 34.76888388991631000, 2.299999999999999800, 36.22085963851243000 ) ) ;
#659 = CIRCLE ( 'NONE', #792, 6.499999999999999100 ) ;
#660 = CARTESIAN_POINT ( 'NONE',  ( 0.0000000000000000000, 2.299999999999999800, 37.62085963851201600 ) ) ;
#661 = ORIENTED_EDGE ( 'NONE', *, *, #2995, .F. ) ;
#662 = VERTEX_POINT ( 'NONE', #1538 ) ;
#663 = CYLINDRICAL_SURFACE ( 'NONE', #1914, 1.399999999999568300 ) ;
#664 = VECTOR ( 'NONE', #1110, 1000.000000000000000 ) ;
#665 = DIRECTION ( 'NONE',  ( 0.0000000000000000000, 1.000000000000000000, -0.0000000000000000000 ) ) ;
#666 = CC_DESIGN_SECURITY_CLASSIFICATION ( #2238, ( #1588 ) ) ;
#667 = CIRCLE ( 'NONE', #1090, 1.399999999999568300 ) ;
#668 = DIRECTION ( 'NONE',  ( 0.0000000000000000000, -0.0000000000000000000, 1.000000000000000000 ) ) ;
#669 = ORIENTED_EDGE ( 'NONE', *, *, #2810, .T. ) ;
#670 = AXIS2_PLACEMENT_3D ( 'NONE', #577, #787, #2416 ) ;
#671 = DIRECTION ( 'NONE',  ( -0.0000000000000000000, 1.000000000000000000, -0.0000000000000000000 ) ) ;
#672 = DIRECTION ( 'NONE',  ( -8.163404592832039900E-016, 0.0000000000000000000, -1.000000000000000000 ) ) ;
#673 = VERTEX_POINT ( 'NONE', #1085 ) ;
#674 = CIRCLE ( 'NONE', #451, 0.5000000000000004400 ) ;
#675 = ADVANCED_FACE ( 'NONE', ( #1992 ), #2006, .F. ) ;
#676 = AXIS2_PLACEMENT_3D ( 'NONE', #969, #2094, #2337 ) ;
#677 = DIRECTION ( 'NONE',  ( 0.0000000000000000000, 1.000000000000000000, -0.0000000000000000000 ) ) ;
#678 = EDGE_CURVE ( 'NONE', #351, #1359, #2805, .T. ) ;
#679 = CARTESIAN_POINT ( 'NONE',  ( 19.76888388991630000, 2.299999999999999800, 22.92085963851567200 ) ) ;
#680 = VERTEX_POINT ( 'NONE', #1991 ) ;
#681 = DIRECTION ( 'NONE',  ( -0.0000000000000000000, 1.000000000000000000, -0.0000000000000000000 ) ) ;
#682 = ORIENTED_EDGE ( 'NONE', *, *, #482, .F. ) ;
#683 = CARTESIAN_POINT ( 'NONE',  ( 28.76888388991631400, 2.299999999999999800, 31.92085963851328500 ) ) ;
#684 = DIRECTION ( 'NONE',  ( 1.000000000000000000, -0.0000000000000000000, 0.0000000000000000000 ) ) ;
#685 = ORIENTED_EDGE ( 'NONE', *, *, #749, .T. ) ;
#686 = CARTESIAN_POINT ( 'NONE',  ( 34.76888388991631000, 2.299999999999999800, 17.22085963851763400 ) ) ;
#687 = ORIENTED_EDGE ( 'NONE', *, *, #1112, .F. ) ;
#688 = EDGE_CURVE ( 'NONE', #2054, #1883, #1267, .T. ) ;
#689 = DIRECTION ( 'NONE',  ( 0.0000000000000000000, 0.0000000000000000000, 1.000000000000000000 ) ) ;
#690 = DIRECTION ( 'NONE',  ( 0.0000000000000000000, 0.0000000000000000000, 1.000000000000000000 ) ) ;
#691 = CARTESIAN_POINT ( 'NONE',  ( 27.26888388991630300, 2.299999999999999800, 16.72085963851763100 ) ) ;
#692 = EDGE_CURVE ( 'NONE', #1478, #2893, #1890, .T. ) ;
#693 = ORIENTED_EDGE ( 'NONE', *, *, #2058, .F. ) ;
#694 = DIRECTION ( 'NONE',  ( 1.000000000000000000, 0.0000000000000000000, -0.0000000000000000000 ) ) ;
#695 = LINE ( 'NONE', #75, #587 ) ;
#696 = CARTESIAN_POINT ( 'NONE',  ( 0.0000000000000000000, 2.299999999999999800, 30.02085963851373800 ) ) ;
#697 = VECTOR ( 'NONE', #2535, 1000.000000000000000 ) ;
#698 = VECTOR ( 'NONE', #1642, 1000.000000000000000 ) ;
#699 = ORIENTED_EDGE ( 'NONE', *, *, #1034, .F. ) ;
#700 = CARTESIAN_POINT ( 'NONE',  ( 19.76888388991630300, 2.299999999999999800, 30.02085963851373100 ) ) ;
#701 = CARTESIAN_POINT ( 'NONE',  ( 34.76888388991631000, 3.299999999999999800, 24.82085963851502800 ) ) ;
#702 = LINE ( 'NONE', #1860, #2836 ) ;
#703 = EDGE_CURVE ( 'NONE', #1465, #103, #1483, .T. ) ;
#704 = CARTESIAN_POINT ( 'NONE',  ( 19.76888388991630300, 2.299999999999999800, 28.12085963851416900 ) ) ;
#705 = VECTOR ( 'NONE', #2770, 1000.000000000000000 ) ;
#706 = DIRECTION ( 'NONE',  ( 0.0000000000000000000, 0.0000000000000000000, 1.000000000000000000 ) ) ;
#707 = VERTEX_POINT ( 'NONE', #189 ) ;
#708 = DIRECTION ( 'NONE',  ( 0.0000000000000000000, -0.0000000000000000000, 1.000000000000000000 ) ) ;
#709 = CYLINDRICAL_SURFACE ( 'NONE', #400, 1.399999999999568300 ) ;
#710 = EDGE_LOOP ( 'NONE', ( #2427, #31, #2776, #24 ) ) ;
#711 = VECTOR ( 'NONE', #2450, 1000.000000000000000 ) ;
#712 = ORIENTED_EDGE ( 'NONE', *, *, #2445, .T. ) ;
#713 = EDGE_CURVE ( 'NONE', #1172, #1535, #2028, .T. ) ;
#714 = CARTESIAN_POINT ( 'NONE',  ( 34.76888388991631000, 3.299999999999999800, 19.62085963851675900 ) ) ;
#715 = ORIENTED_EDGE ( 'NONE', *, *, #906, .F. ) ;
#716 = AXIS2_PLACEMENT_3D ( 'NONE', #1077, #2739, #867 ) ;
#717 = DIRECTION ( 'NONE',  ( -1.000000000000000000, 0.0000000000000000000, 8.163404592832029000E-016 ) ) ;
#718 = CARTESIAN_POINT ( 'NONE',  ( 0.0000000000000000000, 3.299999999999999800, 20.52085963851632400 ) ) ;
#719 = VERTEX_POINT ( 'NONE', #375 ) ;
#720 = DIRECTION ( 'NONE',  ( 1.000000000000000000, -0.0000000000000000000, 0.0000000000000000000 ) ) ;
#721 = CARTESIAN_POINT ( 'NONE',  ( 19.76888388991630300, 3.299999999999999800, 26.72085963851460000 ) ) ;
#722 = AXIS2_PLACEMENT_3D ( 'NONE', #1831, #2066, #2056 ) ;
#723 = LINE ( 'NONE', #2015, #868 ) ;
#724 = CARTESIAN_POINT ( 'NONE',  ( 0.0000000000000000000, 3.299999999999999800, 0.0000000000000000000 ) ) ;
#725 = AXIS2_PLACEMENT_3D ( 'NONE', #2574, #2350, #689 ) ;
#726 = EDGE_CURVE ( 'NONE', #1864, #2031, #1561, .T. ) ;
#727 = ORIENTED_EDGE ( 'NONE', *, *, #2567, .T. ) ;
#728 = CIRCLE ( 'NONE', #1242, 1.399999999999568300 ) ;
#729 = ORIENTED_EDGE ( 'NONE', *, *, #2820, .T. ) ;
#730 = ORIENTED_EDGE ( 'NONE', *, *, #1900, .T. ) ;
#731 = LOCAL_TIME ( 14, 53, 26.00000000000000000, #2215 ) ;
#732 = DIRECTION ( 'NONE',  ( 0.0000000000000000000, 0.0000000000000000000, 1.000000000000000000 ) ) ;
#733 = LINE ( 'NONE', #398, #2524 ) ;
#734 = VECTOR ( 'NONE', #852, 1000.000000000000000 ) ;
#735 = CARTESIAN_POINT ( 'NONE',  ( 0.0000000000000000000, 2.299999999999999800, 28.12085963851416900 ) ) ;
#736 = FACE_OUTER_BOUND ( 'NONE', #1670, .T. ) ;
#737 = ORIENTED_EDGE ( 'NONE', *, *, #220, .F. ) ;
#738 = EDGE_CURVE ( 'NONE', #719, #2908, #2695, .T. ) ;
#739 = DIRECTION ( 'NONE',  ( -1.000000000000000000, 0.0000000000000000000, 0.0000000000000000000 ) ) ;
#740 = VERTEX_POINT ( 'NONE', #879 ) ;
#741 = ORIENTED_EDGE ( 'NONE', *, *, #277, .F. ) ;
#742 = AXIS2_PLACEMENT_3D ( 'NONE', #598, #2688, #2208 ) ;
#743 = CARTESIAN_POINT ( 'NONE',  ( 34.76888388991631000, 3.299999999999999800, 32.42085963851328500 ) ) ;
#744 = LINE ( 'NONE', #905, #2041 ) ;
#745 = DIRECTION ( 'NONE',  ( -0.0000000000000000000, 1.000000000000000000, -0.0000000000000000000 ) ) ;
#746 = DIRECTION ( 'NONE',  ( 1.000000000000000000, 0.0000000000000000000, -0.0000000000000000000 ) ) ;
#747 = ORIENTED_EDGE ( 'NONE', *, *, #2062, .F. ) ;
#748 = EDGE_CURVE ( 'NONE', #1634, #2002, #268, .T. ) ;
#749 = EDGE_CURVE ( 'NONE', #2683, #1023, #1989, .T. ) ;
#750 = CARTESIAN_POINT ( 'NONE',  ( 19.76888388991630300, 2.299999999999999800, 35.72085963851241500 ) ) ;
#751 = DIRECTION ( 'NONE',  ( -1.000000000000000000, 0.0000000000000000000, 0.0000000000000000000 ) ) ;
#752 = ORIENTED_EDGE ( 'NONE', *, *, #1618, .F. ) ;
#753 = ORIENTED_EDGE ( 'NONE', *, *, #1007, .F. ) ;
#754 = CARTESIAN_POINT ( 'NONE',  ( 0.0000000000000000000, 2.299999999999999800, 25.32085963851502800 ) ) ;
#755 = CARTESIAN_POINT ( 'NONE',  ( 40.00000000000000000, 3.299999999999999800, 0.0000000000000000000 ) ) ;
#756 = CARTESIAN_POINT ( 'NONE',  ( 28.26888388991610400, 2.299999999999999800, -1.961547860940040100E-013 ) ) ;
#757 = CARTESIAN_POINT ( 'NONE',  ( 28.26888388991630000, 2.299999999999999800, 25.32085963851502800 ) ) ;
#758 = DIRECTION ( 'NONE',  ( 0.0000000000000000000, 0.0000000000000000000, 1.000000000000000000 ) ) ;
#759 = VERTEX_POINT ( 'NONE', #2790 ) ;
#760 = AXIS2_PLACEMENT_3D ( 'NONE', #2641, #1440, #1902 ) ;
#761 = FACE_OUTER_BOUND ( 'NONE', #244, .T. ) ;
#762 = CYLINDRICAL_SURFACE ( 'NONE', #2480, 1.349919608979444700 ) ;
#763 = CARTESIAN_POINT ( 'NONE',  ( 34.76888388991631000, 2.299999999999999800, 35.72085963851243000 ) ) ;
#764 = CARTESIAN_POINT ( 'NONE',  ( 34.76888388991631000, 2.299999999999999800, 36.72085963851243000 ) ) ;
#765 = VECTOR ( 'NONE', #439, 1000.000000000000000 ) ;
#766 = AXIS2_PLACEMENT_3D ( 'NONE', #2541, #218, #1156 ) ;
#767 = VERTEX_POINT ( 'NONE', #2038 ) ;
#768 = DIRECTION ( 'NONE',  ( 0.0000000000000000000, 0.0000000000000000000, 1.000000000000000000 ) ) ;
#769 = FACE_OUTER_BOUND ( 'NONE', #959, .T. ) ;
#770 = CIRCLE ( 'NONE', #1016, 0.5000000000000004400 ) ;
#771 = DIRECTION ( 'NONE',  ( 0.0000000000000000000, 1.000000000000000000, -0.0000000000000000000 ) ) ;
#772 = PLANE ( 'NONE',  #2095 ) ;
#773 = CARTESIAN_POINT ( 'NONE',  ( 0.0000000000000000000, 3.299999999999999800, 34.82085963851286400 ) ) ;
#774 = VECTOR ( 'NONE', #2765, 1000.000000000000000 ) ;
#775 = ORIENTED_EDGE ( 'NONE', *, *, #1454, .T. ) ;
#776 = LINE ( 'NONE', #170, #1384 ) ;
#777 = ORIENTED_EDGE ( 'NONE', *, *, #1307, .T. ) ;
#778 = DIRECTION ( 'NONE',  ( -0.0000000000000000000, 1.000000000000000000, -0.0000000000000000000 ) ) ;
#779 = VECTOR ( 'NONE', #1283, 1000.000000000000000 ) ;
#780 = ORIENTED_EDGE ( 'NONE', *, *, #1624, .F. ) ;
#781 = DIRECTION ( 'NONE',  ( -1.000000000000000000, 0.0000000000000000000, 6.938893903907367200E-015 ) ) ;
#782 = DIRECTION ( 'NONE',  ( -1.000000000000000000, 0.0000000000000000000, 0.0000000000000000000 ) ) ;
#783 = VERTEX_POINT ( 'NONE', #1818 ) ;
#784 = EDGE_LOOP ( 'NONE', ( #600, #2876, #1349, #685 ) ) ;
#785 = AXIS2_PLACEMENT_3D ( 'NONE', #324, #83, #768 ) ;
#786 = EDGE_CURVE ( 'NONE', #1563, #1843, #372, .T. ) ;
#787 = DIRECTION ( 'NONE',  ( -0.0000000000000000000, 0.0000000000000000000, -1.000000000000000000 ) ) ;
#788 = EDGE_LOOP ( 'NONE', ( #1655, #276, #2225, #2998 ) ) ;
#789 = CARTESIAN_POINT ( 'NONE',  ( -3.381352358120723200E-014, 2.299999999999999800, 41.42085963851111100 ) ) ;
#790 = CARTESIAN_POINT ( 'NONE',  ( 2.067044218675092100E-014, 2.299999999999999800, 25.32085963851504900 ) ) ;
#791 = EDGE_CURVE ( 'NONE', #1055, #1613, #922, .T. ) ;
#792 = AXIS2_PLACEMENT_3D ( 'NONE', #1296, #2917, #1319 ) ;
#793 = LINE ( 'NONE', #210, #1256 ) ;
#794 = DIRECTION ( 'NONE',  ( -9.251858538542969900E-016, 0.0000000000000000000, 1.000000000000000000 ) ) ;
#795 = CARTESIAN_POINT ( 'NONE',  ( 34.76888388991631000, 2.299999999999999800, 22.42085963851589300 ) ) ;
#796 = ORIENTED_EDGE ( 'NONE', *, *, #2360, .F. ) ;
#797 = CYLINDRICAL_SURFACE ( 'NONE', #885, 1.399999999999571800 ) ;
#798 = EDGE_CURVE ( 'NONE', #1906, #811, #1058, .T. ) ;
#799 = ORIENTED_EDGE ( 'NONE', *, *, #2389, .F. ) ;
#800 = ORIENTED_EDGE ( 'NONE', *, *, #2135, .F. ) ;
#801 = PERSON_AND_ORGANIZATION ( #2142, #2180 ) ;
#802 = CARTESIAN_POINT ( 'NONE',  ( 34.76888388991631000, 2.299999999999999800, 31.92085963851328500 ) ) ;
#803 = AXIS2_PLACEMENT_3D ( 'NONE', #55, #325, #2124 ) ;
#804 = FACE_OUTER_BOUND ( 'NONE', #2663, .T. ) ;
#805 = VECTOR ( 'NONE', #204, 1000.000000000000000 ) ;
#806 = VERTEX_POINT ( 'NONE', #1835 ) ;
#807 = DIRECTION ( 'NONE',  ( -6.938893903907221300E-015, 0.0000000000000000000, 1.000000000000000000 ) ) ;
#808 = VERTEX_POINT ( 'NONE', #2997 ) ;
#809 = DIRECTION ( 'NONE',  ( 0.0000000000000000000, 0.0000000000000000000, 1.000000000000000000 ) ) ;
#810 = LINE ( 'NONE', #17, #195 ) ;
#811 = VERTEX_POINT ( 'NONE', #2555 ) ;
#812 = CARTESIAN_POINT ( 'NONE',  ( 27.26888388991630300, 3.299999999999999800, 16.72085963851763100 ) ) ;
#813 = ORIENTED_EDGE ( 'NONE', *, *, #1183, .F. ) ;
#814 = VERTEX_POINT ( 'NONE', #1146 ) ;
#815 = VECTOR ( 'NONE', #2967, 1000.000000000000000 ) ;
#816 = ORIENTED_EDGE ( 'NONE', *, *, #633, .T. ) ;
#817 = DIRECTION ( 'NONE',  ( -0.0000000000000000000, -1.000000000000000000, 0.0000000000000000000 ) ) ;
#818 = APPROVAL ( #2052, 'UNSPECIFIED' ) ;
#819 = PLANE ( 'NONE',  #1696 ) ;
#820 = AXIS2_PLACEMENT_3D ( 'NONE', #1524, #1760, #1512 ) ;
#821 = ADVANCED_FACE ( 'NONE', ( #237 ), #1674, .F. ) ;
#822 = EDGE_LOOP ( 'NONE', ( #1568, #318, #1929, #1816 ) ) ;
#823 = DIRECTION ( 'NONE',  ( -0.0000000000000000000, 1.000000000000000000, -0.0000000000000000000 ) ) ;
#824 = EDGE_CURVE ( 'Edge_3101_3', #968, #1578, #1599, .T. ) ;
#825 = EDGE_LOOP ( 'NONE', ( #2341, #889, #904, #2543 ) ) ;
#826 = CARTESIAN_POINT ( 'NONE',  ( 34.76888388991631000, 2.299999999999999800, 24.82085963851502800 ) ) ;
#827 = DIRECTION ( 'NONE',  ( -1.000000000000000000, 0.0000000000000000000, 0.0000000000000000000 ) ) ;
#828 = CARTESIAN_POINT ( 'NONE',  ( 19.76888388991632800, 2.299999999999999800, 38.62085963851200200 ) ) ;
#829 = DIRECTION ( 'NONE',  ( -1.000000000000000000, 0.0000000000000000000, -3.265361837132810400E-015 ) ) ;
#830 = ORIENTED_EDGE ( 'NONE', *, *, #945, .T. ) ;
#831 = CARTESIAN_POINT ( 'NONE',  ( 19.76888388991631000, 2.299999999999999800, 34.82085963851286400 ) ) ;
#832 = FACE_OUTER_BOUND ( 'NONE', #939, .T. ) ;
#833 = EDGE_CURVE ( 'NONE', #1320, #1192, #1920, .T. ) ;
#834 = CC_DESIGN_DATE_AND_TIME_ASSIGNMENT ( #2977, #869, ( #2459 ) ) ;
#835 = VECTOR ( 'NONE', #2195, 1000.000000000000000 ) ;
#836 = EDGE_LOOP ( 'NONE', ( #572, #1606, #1269, #752, #1166, #1479, #249, #2371, #60, #858, #26, #912, #333, #2151, #1376, #95, #1499, #1759, #499, #2745, #1111, #422, #134, #630, #2595, #2342, #2492, #854, #1633, #356, #1069, #116, #2702, #1687, #2149, #856, #496, #576, #964, #67, #1120, #2545, #1457, #2945, #1230, #2954, #2232, #729, #1050, #2578, #2108, #379, #2200, #2806, #2133, #2112, #1168, #2511, #131, #1644 ) ) ;
#837 = CARTESIAN_POINT ( 'NONE',  ( 19.76888388991630000, 2.299999999999999800, 22.92085963851567200 ) ) ;
#838 = VECTOR ( 'NONE', #2096, 1000.000000000000000 ) ;
#839 = CARTESIAN_POINT ( 'NONE',  ( 11.28447952251291800, 3.299999999999999800, 40.97085963851134200 ) ) ;
#840 = ORIENTED_EDGE ( 'NONE', *, *, #2298, .F. ) ;
#841 = EDGE_CURVE ( 'NONE', #811, #2054, #2771, .T. ) ;
#842 = VECTOR ( 'NONE', #616, 1000.000000000000000 ) ;
#843 = DIRECTION ( 'NONE',  ( 0.0000000000000000000, 0.0000000000000000000, 1.000000000000000000 ) ) ;
#844 = CIRCLE ( 'NONE', #2365, 0.5000000000000004400 ) ;
#845 = EDGE_CURVE ( 'NONE', #2816, #2518, #1381, .T. ) ;
#846 = DIRECTION ( 'NONE',  ( 0.0000000000000000000, 0.0000000000000000000, 1.000000000000000000 ) ) ;
#847 = VECTOR ( 'NONE', #2614, 1000.000000000000000 ) ;
#848 = ORIENTED_EDGE ( 'NONE', *, *, #2346, .F. ) ;
#849 = DIRECTION ( 'NONE',  ( 0.0000000000000000000, 0.0000000000000000000, 1.000000000000000000 ) ) ;
#850 = FACE_OUTER_BOUND ( 'NONE', #1225, .T. ) ;
#851 = EDGE_LOOP ( 'NONE', ( #1217, #2415, #2063, #890 ) ) ;
#852 = DIRECTION ( 'NONE',  ( -0.0000000000000000000, 1.000000000000000000, -0.0000000000000000000 ) ) ;
#853 = CIRCLE ( 'NONE', #909, 0.5000000000000004400 ) ;
#854 = ORIENTED_EDGE ( 'NONE', *, *, #441, .F. ) ;
#855 = CARTESIAN_POINT ( 'NONE',  ( 0.0000000000000000000, 3.299999999999999800, 36.72085963851243000 ) ) ;
#856 = ORIENTED_EDGE ( 'NONE', *, *, #2727, .F. ) ;
#857 = EDGE_CURVE ( 'NONE', #2191, #2435, #770, .T. ) ;
#858 = ORIENTED_EDGE ( 'NONE', *, *, #1848, .F. ) ;
#859 = CARTESIAN_POINT ( 'NONE',  ( 0.0000000000000000000, 3.299999999999999800, 39.52085963851156700 ) ) ;
#860 = DIRECTION ( 'NONE',  ( -0.0000000000000000000, 1.000000000000000000, -0.0000000000000000000 ) ) ;
#861 = ORIENTED_EDGE ( 'NONE', *, *, #651, .F. ) ;
#862 = AXIS2_PLACEMENT_3D ( 'NONE', #1717, #2882, #2630 ) ;
#863 = DIRECTION ( 'NONE',  ( 1.000000000000000000, 0.0000000000000000000, -0.0000000000000000000 ) ) ;
#864 = AXIS2_PLACEMENT_3D ( 'NONE', #1676, #291, #1903 ) ;
#865 = CARTESIAN_POINT ( 'NONE',  ( 19.76888388991630300, 3.299999999999999800, 34.32085963851286400 ) ) ;
#866 = ADVANCED_FACE ( 'NONE', ( #986 ), #472, .F. ) ;
#867 = DIRECTION ( 'NONE',  ( 0.0000000000000000000, 0.0000000000000000000, 1.000000000000000000 ) ) ;
#868 = VECTOR ( 'NONE', #1584, 1000.000000000000000 ) ;
#869 = DATE_TIME_ROLE ( 'creation_date' ) ;
#870 = VERTEX_POINT ( 'NONE', #2071 ) ;
#871 = DIRECTION ( 'NONE',  ( 0.0000000000000000000, 0.0000000000000000000, 1.000000000000000000 ) ) ;
#872 = VECTOR ( 'NONE', #2963, 1000.000000000000000 ) ;
#873 = CARTESIAN_POINT ( 'NONE',  ( 34.76888388991631000, 2.299999999999999800, 19.62085963851675900 ) ) ;
#874 = ORIENTED_EDGE ( 'NONE', *, *, #342, .T. ) ;
#875 = VERTEX_POINT ( 'NONE', #216 ) ;
#876 = CC_DESIGN_PERSON_AND_ORGANIZATION_ASSIGNMENT ( #2802, #446, ( #2238 ) ) ;
#877 = DIRECTION ( 'NONE',  ( 0.0000000000000000000, 1.000000000000000000, 0.0000000000000000000 ) ) ;
#878 = AXIS2_PLACEMENT_3D ( 'NONE', #2431, #1725, #1977 ) ;
#879 = CARTESIAN_POINT ( 'NONE',  ( 27.26888388991630300, 3.299999999999999800, 15.82085963851763000 ) ) ;
#880 = FACE_OUTER_BOUND ( 'NONE', #2265, .T. ) ;
#881 = VECTOR ( 'NONE', #2741, 1000.000000000000000 ) ;
#882 = ORIENTED_EDGE ( 'NONE', *, *, #1255, .T. ) ;
#883 = ADVANCED_FACE ( 'NONE', ( #303 ), #2073, .F. ) ;
#884 = APPROVAL_ROLE ( '' ) ;
#885 = AXIS2_PLACEMENT_3D ( 'NONE', #222, #2507, #2533 ) ;
#886 = EDGE_CURVE ( 'Edge_3106_8', #2123, #1537, #702, .T. ) ;
#887 = FACE_OUTER_BOUND ( 'NONE', #2007, .T. ) ;
#888 = DIRECTION ( 'NONE',  ( 0.0000000000000000000, 0.0000000000000000000, 1.000000000000000000 ) ) ;
#889 = ORIENTED_EDGE ( 'NONE', *, *, #1921, .F. ) ;
#890 = ORIENTED_EDGE ( 'NONE', *, *, #381, .T. ) ;
#891 = CARTESIAN_POINT ( 'NONE',  ( 19.76888388991630300, 2.299999999999999800, 20.52085963851632400 ) ) ;
#892 = LINE ( 'NONE', #1965, #2114 ) ;
#893 = PLANE ( 'NONE',  #2323 ) ;
#894 = DIRECTION ( 'NONE',  ( -1.387778780781445700E-016, -0.0000000000000000000, -1.000000000000000000 ) ) ;
#895 = ORIENTED_EDGE ( 'NONE', *, *, #2137, .F. ) ;
#896 = CARTESIAN_POINT ( 'NONE',  ( 19.76888388991630700, 2.299999999999999800, 18.62085963851675500 ) ) ;
#897 = CARTESIAN_POINT ( 'NONE',  ( 0.0000000000000000000, 2.299999999999999800, 22.42085963851589300 ) ) ;
#898 = CARTESIAN_POINT ( 'NONE',  ( 0.0000000000000000000, 2.299999999999999800, 26.22085963851459300 ) ) ;
#899 = CARTESIAN_POINT ( 'NONE',  ( 0.0000000000000000000, 3.299999999999999800, 28.12085963851416900 ) ) ;
#900 = EDGE_CURVE ( 'NONE', #377, #2779, #15, .T. ) ;
#901 = ORIENTED_EDGE ( 'NONE', *, *, #2713, .F. ) ;
#902 = DIRECTION ( 'NONE',  ( -0.0000000000000000000, 1.000000000000000000, -0.0000000000000000000 ) ) ;
#903 = ADVANCED_FACE ( 'NONE', ( #1782 ), #2576, .T. ) ;
#904 = ORIENTED_EDGE ( 'NONE', *, *, #2254, .F. ) ;
#905 = CARTESIAN_POINT ( 'NONE',  ( 34.76888388991631000, 2.299999999999999800, 23.42085963851545200 ) ) ;
#906 = EDGE_CURVE ( 'NONE', #2174, #2587, #1299, .T. ) ;
#907 = DIRECTION ( 'NONE',  ( 1.000000000000000000, 0.0000000000000000000, -0.0000000000000000000 ) ) ;
#908 = DIRECTION ( 'NONE',  ( -0.0000000000000000000, 1.000000000000000000, -0.0000000000000000000 ) ) ;
#909 = AXIS2_PLACEMENT_3D ( 'NONE', #1222, #2849, #74 ) ;
#910 = CARTESIAN_POINT ( 'NONE',  ( 6.123233995736766100E-015, 3.299999999999999800, 50.00000000000000000 ) ) ;
#911 = CARTESIAN_POINT ( 'NONE',  ( 27.26888388991630300, 2.299999999999999800, 15.37085963851719900 ) ) ;
#912 = ORIENTED_EDGE ( 'NONE', *, *, #331, .F. ) ;
#913 = CARTESIAN_POINT ( 'NONE',  ( 0.0000000000000000000, 3.299999999999999800, 33.82085963851287900 ) ) ;
#914 = CIRCLE ( 'NONE', #2762, 1.399999999999561400 ) ;
#915 = DIRECTION ( 'NONE',  ( -0.0000000000000000000, 1.000000000000000000, -0.0000000000000000000 ) ) ;
#916 = LINE ( 'NONE', #2047, #9 ) ;
#917 = ORIENTED_EDGE ( 'NONE', *, *, #282, .T. ) ;
#918 = ADVANCED_FACE ( 'Face_1188_5', ( #2484 ), #2808, .F. ) ;
#919 = LINE ( 'NONE', #248, #2020 ) ;
#920 = CARTESIAN_POINT ( 'NONE',  ( 34.76888388991633900, 3.299999999999999800, 38.62085963851201600 ) ) ;
#921 = DIRECTION ( 'NONE',  ( -0.0000000000000000000, 1.000000000000000000, -0.0000000000000000000 ) ) ;
#922 = LINE ( 'NONE', #2306, #2562 ) ;
#923 = CARTESIAN_POINT ( 'NONE',  ( 0.0000000000000000000, 2.299999999999999800, 28.12085963851416900 ) ) ;
#924 = FACE_OUTER_BOUND ( 'NONE', #2943, .T. ) ;
#925 = ORIENTED_EDGE ( 'NONE', *, *, #543, .T. ) ;
#926 = CARTESIAN_POINT ( 'NONE',  ( 19.76888388991631000, 2.299999999999999800, 33.82085963851287900 ) ) ;
#927 = DIRECTION ( 'NONE',  ( -0.0000000000000000000, -1.000000000000000000, 0.0000000000000000000 ) ) ;
#928 = ORIENTED_EDGE ( 'NONE', *, *, #2505, .T. ) ;
#929 = CIRCLE ( 'NONE', #2326, 1.399999999999561400 ) ;
#930 = EDGE_LOOP ( 'NONE', ( #2182, #2000, #2023, #1791 ) ) ;
#931 = AXIS2_PLACEMENT_3D ( 'NONE', #1362, #245, #1577 ) ;
#932 = CARTESIAN_POINT ( 'NONE',  ( 34.76888388991631000, 2.299999999999999800, 27.22085963851459700 ) ) ;
#933 = CIRCLE ( 'NONE', #2485, 1.399999999999575100 ) ;
#934 = VERTEX_POINT ( 'NONE', #2582 ) ;
#935 = CARTESIAN_POINT ( 'NONE',  ( 34.76888388991631000, 2.299999999999999800, 40.02085963851156700 ) ) ;
#936 = VERTEX_POINT ( 'NONE', #483 ) ;
#937 = DIRECTION ( 'NONE',  ( -0.0000000000000000000, 1.000000000000000000, -0.0000000000000000000 ) ) ;
#938 = DIRECTION ( 'NONE',  ( 0.0000000000000000000, 0.0000000000000000000, 1.000000000000000000 ) ) ;
#939 = EDGE_LOOP ( 'NONE', ( #1442, #1962, #1950, #1810 ) ) ;
#940 = CARTESIAN_POINT ( 'NONE',  ( 2.532358280466410100E-014, 2.299999999999999800, 31.02085963851376600 ) ) ;
#941 = ORIENTED_EDGE ( 'NONE', *, *, #2727, .T. ) ;
#942 = CARTESIAN_POINT ( 'NONE',  ( 0.0000000000000000000, 3.299999999999999800, 16.72085963851763100 ) ) ;
#943 = PLANE ( 'NONE',  #2952 ) ;
#944 = CARTESIAN_POINT ( 'NONE',  ( 19.76888388991630000, 3.299999999999999800, 24.32085963851502400 ) ) ;
#945 = EDGE_CURVE ( 'NONE', #320, #508, #85, .T. ) ;
#946 = ORIENTED_EDGE ( 'NONE', *, *, #2361, .F. ) ;
#947 = VECTOR ( 'NONE', #610, 1000.000000000000000 ) ;
#948 = DIRECTION ( 'NONE',  ( 0.0000000000000000000, 0.0000000000000000000, 1.000000000000000000 ) ) ;
#949 = VECTOR ( 'NONE', #2853, 1000.000000000000000 ) ;
#950 = VECTOR ( 'NONE', #960, 1000.000000000000000 ) ;
#951 = VERTEX_POINT ( 'NONE', #1395 ) ;
#952 = ORIENTED_EDGE ( 'NONE', *, *, #1771, .F. ) ;
#953 = DIRECTION ( 'NONE',  ( 0.0000000000000000000, -0.0000000000000000000, 1.000000000000000000 ) ) ;
#954 = DATE_AND_TIME ( #1952, #1637 ) ;
#955 = EDGE_CURVE ( 'NONE', #181, #2657, #844, .T. ) ;
#956 = LINE ( 'NONE', #1700, #1444 ) ;
#957 = VECTOR ( 'NONE', #2696, 1000.000000000000000 ) ;
#958 = ORIENTED_EDGE ( 'NONE', *, *, #2281, .F. ) ;
#959 = EDGE_LOOP ( 'NONE', ( #2881, #661, #1790, #2088 ) ) ;
#960 = DIRECTION ( 'NONE',  ( 1.000000000000000000, -0.0000000000000000000, 0.0000000000000000000 ) ) ;
#961 = DIRECTION ( 'NONE',  ( 0.0000000000000000000, 0.0000000000000000000, 1.000000000000000000 ) ) ;
#962 = LINE ( 'NONE', #1405, #2111 ) ;
#963 = ORIENTED_EDGE ( 'NONE', *, *, #396, .T. ) ;
#964 = ORIENTED_EDGE ( 'NONE', *, *, #2953, .F. ) ;
#965 = CIRCLE ( 'NONE', #2675, 0.5000000000000004400 ) ;
#966 = EDGE_CURVE ( 'NONE', #1026, #19, #1231, .T. ) ;
#967 = DIRECTION ( 'NONE',  ( 0.0000000000000000000, 0.0000000000000000000, 1.000000000000000000 ) ) ;
#968 = VERTEX_POINT ( 'NONE', #511 ) ;
#969 = CARTESIAN_POINT ( 'NONE',  ( 19.76888388991630000, 2.299999999999999800, 22.92085963851567200 ) ) ;
#970 = CARTESIAN_POINT ( 'NONE',  ( 19.76888388991631000, 3.299999999999999800, 33.82085963851287900 ) ) ;
#971 = VERTEX_POINT ( 'NONE', #1636 ) ;
#972 = ORIENTED_EDGE ( 'NONE', *, *, #484, .T. ) ;
#973 = CARTESIAN_POINT ( 'NONE',  ( 19.76888388991630300, 3.299999999999999800, 35.72085963851241500 ) ) ;
#974 = CARTESIAN_POINT ( 'NONE',  ( 26.82070297658968300, 2.299999999999999800, 15.41128078310895000 ) ) ;
#975 = CARTESIAN_POINT ( 'NONE',  ( 0.0000000000000000000, 3.299999999999999800, 0.0000000000000000000 ) ) ;
#976 = DIRECTION ( 'NONE',  ( -0.0000000000000000000, 1.000000000000000000, -0.0000000000000000000 ) ) ;
#977 = AXIS2_PLACEMENT_3D ( 'NONE', #2716, #2956, #654 ) ;
#978 = EDGE_CURVE ( 'Edge_2465_3', #1244, #968, #2313, .T. ) ;
#979 = ORIENTED_EDGE ( 'NONE', *, *, #631, .F. ) ;
#980 = LINE ( 'NONE', #1178, #1912 ) ;
#981 = CARTESIAN_POINT ( 'NONE',  ( 26.26888388991630000, 2.299999999999999800, 26.22085963851459300 ) ) ;
#982 = FACE_OUTER_BOUND ( 'NONE', #1761, .T. ) ;
#983 = EDGE_LOOP ( 'NONE', ( #1773, #2920, #1617, #2914 ) ) ;
#984 = LINE ( 'NONE', #1748, #1852 ) ;
#985 = VECTOR ( 'NONE', #2430, 1000.000000000000000 ) ;
#986 = FACE_OUTER_BOUND ( 'NONE', #2640, .T. ) ;
#987 = VECTOR ( 'NONE', #807, 1000.000000000000000 ) ;
#988 = VERTEX_POINT ( 'NONE', #255 ) ;
#989 = ORIENTED_EDGE ( 'NONE', *, *, #545, .T. ) ;
#990 = EDGE_CURVE ( 'NONE', #1531, #1723, #2192, .T. ) ;
#991 = EDGE_LOOP ( 'NONE', ( #2069, #2463, #2854, #2704 ) ) ;
#992 = AXIS2_PLACEMENT_3D ( 'NONE', #721, #69, #758 ) ;
#993 = CARTESIAN_POINT ( 'NONE',  ( 0.0000000000000000000, 2.299999999999999800, 33.82085963851287900 ) ) ;
#994 = LINE ( 'NONE', #1608, #2778 ) ;
#995 = ORIENTED_EDGE ( 'NONE', *, *, #2577, .F. ) ;
#996 = DIRECTION ( 'NONE',  ( 0.0000000000000000000, 0.0000000000000000000, 1.000000000000000000 ) ) ;
#997 = FACE_OUTER_BOUND ( 'NONE', #2194, .T. ) ;
#998 = VERTEX_POINT ( 'NONE', #1871 ) ;
#999 = EDGE_CURVE ( 'NONE', #806, #1562, #1456, .T. ) ;
#1000 = EDGE_CURVE ( 'NONE', #1147, #159, #933, .T. ) ;
#1001 = ORIENTED_EDGE ( 'NONE', *, *, #2097, .F. ) ;
#1002 = DIRECTION ( 'NONE',  ( 4.625929269271483900E-016, 0.0000000000000000000, 1.000000000000000000 ) ) ;
#1003 = ORIENTED_EDGE ( 'NONE', *, *, #378, .F. ) ;
#1004 = ORIENTED_EDGE ( 'NONE', *, *, #798, .T. ) ;
#1005 = DIRECTION ( 'NONE',  ( -0.0000000000000000000, 1.000000000000000000, -0.0000000000000000000 ) ) ;
#1006 = CARTESIAN_POINT ( 'NONE',  ( 11.28447952251291800, 2.299999999999999800, 40.97085963851134200 ) ) ;
#1007 = EDGE_CURVE ( 'NONE', #92, #203, #1685, .T. ) ;
#1008 = CARTESIAN_POINT ( 'NONE',  ( 34.76888388991631000, 3.299999999999999800, 34.82085963851286400 ) ) ;
#1009 = LINE ( 'NONE', #1704, #401 ) ;
#1010 = EDGE_CURVE ( 'NONE', #1026, #1718, #2383, .T. ) ;
#1011 = FACE_OUTER_BOUND ( 'NONE', #432, .T. ) ;
#1012 = VECTOR ( 'NONE', #360, 1000.000000000000000 ) ;
#1013 = DIRECTION ( 'NONE',  ( -0.0000000000000000000, 1.000000000000000000, -0.0000000000000000000 ) ) ;
#1014 = LINE ( 'NONE', #718, #406 ) ;
#1015 = ADVANCED_FACE ( 'NONE', ( #2703 ), #1649, .F. ) ;
#1016 = AXIS2_PLACEMENT_3D ( 'NONE', #2325, #2050, #242 ) ;
#1017 = ORIENTED_EDGE ( 'NONE', *, *, #2199, .T. ) ;
#1018 = ORIENTED_EDGE ( 'NONE', *, *, #2037, .F. ) ;
#1019 = CARTESIAN_POINT ( 'NONE',  ( 0.0000000000000000000, 2.299999999999999800, 33.82085963851287900 ) ) ;
#1020 = VECTOR ( 'NONE', #2201, 1000.000000000000000 ) ;
#1021 = DIRECTION ( 'NONE',  ( 0.0000000000000000000, 0.0000000000000000000, 1.000000000000000000 ) ) ;
#1022 = CYLINDRICAL_SURFACE ( 'NONE', #722, 0.4999999999999935100 ) ;
#1023 = VERTEX_POINT ( 'NONE', #2140 ) ;
#1024 = VERTEX_POINT ( 'NONE', #547 ) ;
#1025 = VECTOR ( 'NONE', #582, 1000.000000000000000 ) ;
#1026 = VERTEX_POINT ( 'NONE', #62 ) ;
#1027 = DIRECTION ( 'NONE',  ( -0.0000000000000000000, 1.000000000000000000, -0.0000000000000000000 ) ) ;
#1028 = ORIENTED_EDGE ( 'NONE', *, *, #2606, .F. ) ;
#1029 = FACE_OUTER_BOUND ( 'NONE', #2867, .T. ) ;
#1030 = ORIENTED_EDGE ( 'NONE', *, *, #1598, .T. ) ;
#1031 = DIRECTION ( 'NONE',  ( -1.000000000000000000, 0.0000000000000000000, 0.0000000000000000000 ) ) ;
#1032 = PLANE ( 'NONE',  #34 ) ;
#1033 = ORIENTED_EDGE ( 'NONE', *, *, #371, .T. ) ;
#1034 = EDGE_CURVE ( 'NONE', #2033, #1086, #384, .T. ) ;
#1035 = ADVANCED_FACE ( 'Face_2776_1', ( #997 ), #2387, .F. ) ;
#1036 = CARTESIAN_POINT ( 'NONE',  ( 34.76888388991631000, 2.299999999999999800, 34.82085963851286400 ) ) ;
#1037 = EDGE_CURVE ( 'NONE', #2303, #971, #1310, .T. ) ;
#1038 = CARTESIAN_POINT ( 'NONE',  ( 34.76888388991631000, 3.299999999999999800, 21.52085963851632800 ) ) ;
#1039 = ORIENTED_EDGE ( 'NONE', *, *, #178, .T. ) ;
#1040 = DIRECTION ( 'NONE',  ( -6.938893903907221300E-015, 0.0000000000000000000, 1.000000000000000000 ) ) ;
#1041 = DIRECTION ( 'NONE',  ( -0.0000000000000000000, 1.000000000000000000, -0.0000000000000000000 ) ) ;
#1042 = ORIENTED_EDGE ( 'NONE', *, *, #2995, .T. ) ;
#1043 = DIRECTION ( 'NONE',  ( -0.0000000000000000000, 1.000000000000000000, -0.0000000000000000000 ) ) ;
#1044 = EDGE_CURVE ( 'NONE', #562, #759, #2153, .T. ) ;
#1045 = ADVANCED_FACE ( 'NONE', ( #2913 ), #1176, .T. ) ;
#1046 = AXIS2_PLACEMENT_3D ( 'NONE', #2904, #367, #1976 ) ;
#1047 = FACE_OUTER_BOUND ( 'NONE', #1869, .T. ) ;
#1048 = CARTESIAN_POINT ( 'NONE',  ( 28.76888388991630000, 2.299999999999999800, 28.12085963851416900 ) ) ;
#1049 = DIRECTION ( 'NONE',  ( -0.0000000000000000000, 1.000000000000000000, -0.0000000000000000000 ) ) ;
#1050 = ORIENTED_EDGE ( 'NONE', *, *, #2858, .T. ) ;
#1051 = LINE ( 'NONE', #855, #947 ) ;
#1052 = CIRCLE ( 'NONE', #862, 6.499999999999999100 ) ;
#1053 = EDGE_CURVE ( 'NONE', #186, #159, #2947, .T. ) ;
#1054 = VERTEX_POINT ( 'NONE', #974 ) ;
#1055 = VERTEX_POINT ( 'NONE', #2165 ) ;
#1056 = CARTESIAN_POINT ( 'NONE',  ( 34.76888388991631000, 2.299999999999999800, 17.22085963851719000 ) ) ;
#1057 = AXIS2_PLACEMENT_3D ( 'NONE', #1424, #967, #251 ) ;
#1058 = CIRCLE ( 'NONE', #506, 0.5000000000000004400 ) ;
#1059 = DIRECTION ( 'NONE',  ( -0.0000000000000000000, -1.000000000000000000, 0.0000000000000000000 ) ) ;
#1060 = CARTESIAN_POINT ( 'NONE',  ( 19.76888388991630300, 2.299999999999999800, 21.52085963851632000 ) ) ;
#1061 = FACE_OUTER_BOUND ( 'NONE', #2187, .T. ) ;
#1062 = ORIENTED_EDGE ( 'NONE', *, *, #824, .F. ) ;
#1063 = DIRECTION ( 'NONE',  ( -6.938893903907221300E-015, 0.0000000000000000000, 1.000000000000000000 ) ) ;
#1064 = ORIENTED_EDGE ( 'NONE', *, *, #545, .F. ) ;
#1065 = VECTOR ( 'NONE', #478, 1000.000000000000000 ) ;
#1066 = VECTOR ( 'NONE', #136, 1000.000000000000000 ) ;
#1067 = VERTEX_POINT ( 'NONE', #981 ) ;
#1068 = PLANE ( 'NONE',  #1872 ) ;
#1069 = ORIENTED_EDGE ( 'NONE', *, *, #1250, .F. ) ;
#1070 = DIRECTION ( 'NONE',  ( -0.0000000000000000000, 1.000000000000000000, -0.0000000000000000000 ) ) ;
#1071 = AXIS2_PLACEMENT_3D ( 'NONE', #641, #665, #1814 ) ;
#1072 = ORIENTED_EDGE ( 'NONE', *, *, #692, .T. ) ;
#1073 = DIRECTION ( 'NONE',  ( 0.0000000000000000000, 1.000000000000000000, -0.0000000000000000000 ) ) ;
#1074 = DIRECTION ( 'NONE',  ( 0.0000000000000000000, 0.0000000000000000000, 1.000000000000000000 ) ) ;
#1075 = AXIS2_PLACEMENT_3D ( 'NONE', #2987, #1619, #2758 ) ;
#1076 = ORIENTED_EDGE ( 'NONE', *, *, #703, .F. ) ;
#1077 = CARTESIAN_POINT ( 'NONE',  ( 0.0000000000000000000, 2.299999999999999800, 0.0000000000000000000 ) ) ;
#1078 = CARTESIAN_POINT ( 'NONE',  ( 34.76888388991631000, 2.299999999999999800, 40.52085963851156700 ) ) ;
#1079 = CARTESIAN_POINT ( 'NONE',  ( 0.0000000000000000000, 0.0000000000000000000, 0.0000000000000000000 ) ) ;
#1080 = LINE ( 'NONE', #1115, #1626 ) ;
#1081 = DIRECTION ( 'NONE',  ( 0.0000000000000000000, 0.0000000000000000000, -1.000000000000000000 ) ) ;
#1082 = FACE_OUTER_BOUND ( 'NONE', #1993, .T. ) ;
#1083 = PLANE ( 'NONE',  #716 ) ;
#1084 = VECTOR ( 'NONE', #2030, 1000.000000000000000 ) ;
#1085 = CARTESIAN_POINT ( 'NONE',  ( 19.76888388991630000, 2.299999999999999800, 24.32085963851502400 ) ) ;
#1086 = VERTEX_POINT ( 'NONE', #513 ) ;
#1087 = ORIENTED_EDGE ( 'NONE', *, *, #359, .F. ) ;
#1088 = ADVANCED_FACE ( 'NONE', ( #246 ), #1447, .T. ) ;
#1089 = LOCAL_TIME ( 14, 53, 26.00000000000000000, #1744 ) ;
#1090 = AXIS2_PLACEMENT_3D ( 'NONE', #99, #2648, #1246 ) ;
#1091 = EDGE_CURVE ( 'NONE', #2090, #2812, #965, .T. ) ;
#1092 = CARTESIAN_POINT ( 'NONE',  ( 28.26888388991630700, 3.299999999999999800, 31.92085963851328500 ) ) ;
#1093 = CIRCLE ( 'NONE', #2889, 0.4500000000004309400 ) ;
#1094 = CARTESIAN_POINT ( 'NONE',  ( 19.76888388991630300, 2.299999999999999800, 36.72085963851243000 ) ) ;
#1095 = ORIENTED_EDGE ( 'NONE', *, *, #2653, .F. ) ;
#1096 = PLANE ( 'NONE',  #419 ) ;
#1097 = VERTEX_POINT ( 'NONE', #1459 ) ;
#1098 = LINE ( 'NONE', #1473, #1137 ) ;
#1099 = ORIENTED_EDGE ( 'NONE', *, *, #1624, .T. ) ;
#1100 = ORIENTED_EDGE ( 'NONE', *, *, #1836, .F. ) ;
#1101 = VECTOR ( 'NONE', #2862, 1000.000000000000000 ) ;
#1102 = ORIENTED_EDGE ( 'NONE', *, *, #2465, .F. ) ;
#1103 = CARTESIAN_POINT ( 'NONE',  ( 26.26888388991630300, 3.299999999999999800, 27.22085963851459700 ) ) ;
#1104 = EDGE_LOOP ( 'NONE', ( #669, #1179, #946, #643 ) ) ;
#1105 = EDGE_CURVE ( 'NONE', #198, #1145, #314, .T. ) ;
#1106 = AXIS2_PLACEMENT_3D ( 'NONE', #1534, #2233, #1074 ) ;
#1107 = DIRECTION ( 'NONE',  ( -0.0000000000000000000, -1.000000000000000000, 0.0000000000000000000 ) ) ;
#1108 = DIRECTION ( 'NONE',  ( 0.0000000000000000000, 0.0000000000000000000, -1.000000000000000000 ) ) ;
#1109 = ADVANCED_FACE ( 'NONE', ( #573 ), #550, .F. ) ;
#1110 = DIRECTION ( 'NONE',  ( -0.0000000000000000000, 1.000000000000000000, -0.0000000000000000000 ) ) ;
#1111 = ORIENTED_EDGE ( 'NONE', *, *, #2196, .T. ) ;
#1112 = EDGE_CURVE ( 'NONE', #2163, #1563, #2572, .T. ) ;
#1113 = DIRECTION ( 'NONE',  ( 0.0000000000000000000, 0.0000000000000000000, 1.000000000000000000 ) ) ;
#1114 = AXIS2_PLACEMENT_3D ( 'NONE', #839, #1289, #389 ) ;
#1115 = CARTESIAN_POINT ( 'NONE',  ( 0.0000000000000000000, 3.299999999999999800, 0.0000000000000000000 ) ) ;
#1116 = DIRECTION ( 'NONE',  ( -1.000000000000000000, 0.0000000000000000000, 0.0000000000000000000 ) ) ;
#1117 = CYLINDRICAL_SURFACE ( 'NONE', #2029, 0.4999999999999970000 ) ;
#1118 = ADVANCED_FACE ( 'NONE', ( #1866 ), #2156, .F. ) ;
#1119 = PLANE ( 'NONE',  #1657 ) ;
#1120 = ORIENTED_EDGE ( 'NONE', *, *, #2199, .F. ) ;
#1121 = FACE_OUTER_BOUND ( 'NONE', #1462, .T. ) ;
#1122 = CARTESIAN_POINT ( 'NONE',  ( 19.76888388991630300, 2.299999999999999800, 27.22085963851460400 ) ) ;
#1123 = LINE ( 'NONE', #71, #2796 ) ;
#1124 = CARTESIAN_POINT ( 'NONE',  ( 27.26888388991630300, 2.299999999999999800, 16.72085963851763100 ) ) ;
#1125 = VERTEX_POINT ( 'NONE', #2410 ) ;
#1126 = EDGE_LOOP ( 'NONE', ( #2715, #2656, #309, #1214 ) ) ;
#1127 = COORDINATED_UNIVERSAL_TIME_OFFSET ( 8, 0, .BEHIND. ) ;
#1128 = PLANE ( 'NONE',  #1224 ) ;
#1129 = CARTESIAN_POINT ( 'NONE',  ( 1.083432401133078500E-014, 2.299999999999999800, 23.42085963851547000 ) ) ;
#1130 = CARTESIAN_POINT ( 'NONE',  ( 0.0000000000000000000, 2.299999999999999800, 17.72085963851762700 ) ) ;
#1131 = VECTOR ( 'NONE', #2189, 1000.000000000000000 ) ;
#1132 = CYLINDRICAL_SURFACE ( 'NONE', #1276, 0.4500000000004309400 ) ;
#1133 = PERSON_AND_ORGANIZATION_ROLE ( 'creator' ) ;
#1134 = AXIS2_PLACEMENT_3D ( 'NONE', #837, #2468, #2571 ) ;
#1135 = PLANE ( 'NONE',  #1075 ) ;
#1136 = EDGE_CURVE ( 'NONE', #2665, #740, #2082, .T. ) ;
#1137 = VECTOR ( 'NONE', #1990, 1000.000000000000000 ) ;
#1138 = CARTESIAN_POINT ( 'NONE',  ( 25.76888388991630300, 3.299999999999999800, 30.02085963851373100 ) ) ;
#1139 = EDGE_LOOP ( 'NONE', ( #1511, #263, #799, #3001 ) ) ;
#1140 = ORIENTED_EDGE ( 'NONE', *, *, #1360, .T. ) ;
#1141 = CARTESIAN_POINT ( 'NONE',  ( 0.0000000000000000000, 0.0000000000000000000, 0.0000000000000000000 ) ) ;
#1142 = FACE_OUTER_BOUND ( 'NONE', #2788, .T. ) ;
#1143 = ADVANCED_FACE ( 'NONE', ( #1928 ), #348, .T. ) ;
#1144 = LINE ( 'NONE', #2422, #2846 ) ;
#1145 = VERTEX_POINT ( 'NONE', #1899 ) ;
#1146 = CARTESIAN_POINT ( 'NONE',  ( 19.76888388991630300, 3.299999999999999800, 32.92085963851328500 ) ) ;
#1147 = VERTEX_POINT ( 'NONE', #1008 ) ;
#1148 = PERSON_AND_ORGANIZATION_ROLE ( 'creator' ) ;
#1149 = CARTESIAN_POINT ( 'NONE',  ( 40.00000000000000700, 3.299999999999999800, 50.00000000000000000 ) ) ;
#1150 = CARTESIAN_POINT ( 'NONE',  ( 19.76888388991630000, 2.299999999999999800, 24.32085963851502400 ) ) ;
#1151 = ORIENTED_EDGE ( 'NONE', *, *, #1654, .F. ) ;
#1152 = DIRECTION ( 'NONE',  ( 0.0000000000000000000, 0.0000000000000000000, 1.000000000000000000 ) ) ;
#1153 = ORIENTED_EDGE ( 'NONE', *, *, #2385, .F. ) ;
#1154 = DIRECTION ( 'NONE',  ( -1.000000000000000000, 0.0000000000000000000, 8.163404592832039900E-016 ) ) ;
#1155 = EDGE_CURVE ( 'NONE', #2040, #1054, #2743, .T. ) ;
#1156 = DIRECTION ( 'NONE',  ( 0.0000000000000000000, 0.0000000000000000000, 1.000000000000000000 ) ) ;
#1157 = PLANE ( 'NONE',  #1396 ) ;
#1158 = DIRECTION ( 'NONE',  ( 0.0000000000000000000, 0.0000000000000000000, -1.000000000000000000 ) ) ;
#1159 = VECTOR ( 'NONE', #2395, 1000.000000000000000 ) ;
#1160 = VECTOR ( 'NONE', #2753, 1000.000000000000000 ) ;
#1161 = CARTESIAN_POINT ( 'NONE',  ( 0.0000000000000000000, 3.299999999999999800, 24.32085963851502400 ) ) ;
#1162 = LINE ( 'NONE', #1774, #143 ) ;
#1163 = CIRCLE ( 'NONE', #2120, 1.399999999999571800 ) ;
#1164 = EDGE_CURVE ( 'NONE', #351, #89, #853, .T. ) ;
#1165 = ORIENTED_EDGE ( 'NONE', *, *, #1575, .F. ) ;
#1166 = ORIENTED_EDGE ( 'NONE', *, *, #2526, .F. ) ;
#1167 = LINE ( 'NONE', #213, #2412 ) ;
#1168 = ORIENTED_EDGE ( 'NONE', *, *, #2841, .F. ) ;
#1169 = EDGE_CURVE ( 'NONE', #767, #2814, #1492, .T. ) ;
#1170 = CARTESIAN_POINT ( 'NONE',  ( 28.76888388991630000, 2.299999999999999800, 29.12085963851417200 ) ) ;
#1171 = VECTOR ( 'NONE', #361, 1000.000000000000000 ) ;
#1172 = VERTEX_POINT ( 'NONE', #1474 ) ;
#1173 = AXIS2_PLACEMENT_3D ( 'NONE', #1615, #241, #476 ) ;
#1174 = DIRECTION ( 'NONE',  ( 0.0000000000000000000, 0.0000000000000000000, 1.000000000000000000 ) ) ;
#1175 = EDGE_LOOP ( 'NONE', ( #1671, #830, #44, #567 ) ) ;
#1176 = CYLINDRICAL_SURFACE ( 'NONE', #1365, 0.5000000000000004400 ) ;
#1177 = VERTEX_POINT ( 'NONE', #2185 ) ;
#1178 = CARTESIAN_POINT ( 'NONE',  ( 26.26888388991671900, 3.299999999999999800, 3.645539965723769800E-013 ) ) ;
#1179 = ORIENTED_EDGE ( 'NONE', *, *, #27, .F. ) ;
#1180 = EDGE_LOOP ( 'NONE', ( #192, #741, #98, #2125 ) ) ;
#1181 = CC_DESIGN_PERSON_AND_ORGANIZATION_ASSIGNMENT ( #1557, #1148, ( #1588 ) ) ;
#1182 = CARTESIAN_POINT ( 'NONE',  ( 19.76888388991631000, 2.299999999999999800, 34.82085963851286400 ) ) ;
#1183 = EDGE_CURVE ( 'NONE', #1425, #2191, #1720, .T. ) ;
#1184 = EDGE_CURVE ( 'NONE', #1887, #1465, #1758, .T. ) ;
#1185 = DIRECTION ( 'NONE',  ( -1.000000000000000000, 0.0000000000000000000, 0.0000000000000000000 ) ) ;
#1186 = CIRCLE ( 'NONE', #2721, 0.4999999999999970000 ) ;
#1187 = DIRECTION ( 'NONE',  ( -1.000000000000000000, 0.0000000000000000000, 0.0000000000000000000 ) ) ;
#1188 = DIRECTION ( 'NONE',  ( 0.0000000000000000000, 1.000000000000000000, 0.0000000000000000000 ) ) ;
#1189 = ORIENTED_EDGE ( 'NONE', *, *, #1404, .T. ) ;
#1190 = LINE ( 'NONE', #1434, #2329 ) ;
#1191 = LINE ( 'NONE', #2674, #404 ) ;
#1192 = VERTEX_POINT ( 'NONE', #795 ) ;
#1193 = ORIENTED_EDGE ( 'NONE', *, *, #2577, .T. ) ;
#1194 = CARTESIAN_POINT ( 'NONE',  ( 34.76888388991631000, 2.299999999999999800, 39.52085963851156700 ) ) ;
#1195 = EDGE_CURVE ( 'NONE', #988, #1665, #2231, .T. ) ;
#1196 = DIRECTION ( 'NONE',  ( -0.0000000000000000000, 1.000000000000000000, -0.0000000000000000000 ) ) ;
#1197 = FACE_OUTER_BOUND ( 'NONE', #2944, .T. ) ;
#1198 = CYLINDRICAL_SURFACE ( 'NONE', #1638, 1.399999999999568300 ) ;
#1199 = AXIS2_PLACEMENT_3D ( 'NONE', #515, #1909, #746 ) ;
#1200 = CARTESIAN_POINT ( 'NONE',  ( 0.0000000000000000000, 3.299999999999999800, 15.82085963851763000 ) ) ;
#1201 = CARTESIAN_POINT ( 'NONE',  ( -3.381352358120723200E-014, 2.299999999999999800, 41.42085963851111100 ) ) ;
#1202 = DIRECTION ( 'NONE',  ( -0.0000000000000000000, -1.000000000000000000, 0.0000000000000000000 ) ) ;
#1203 = LINE ( 'NONE', #1879, #2664 ) ;
#1204 = VERTEX_POINT ( 'NONE', #1060 ) ;
#1205 = EDGE_CURVE ( 'NONE', #2354, #2587, #501, .T. ) ;
#1206 = EDGE_LOOP ( 'NONE', ( #1326, #995, #1487, #2441 ) ) ;
#1207 = FACE_BOUND ( 'NONE', #1175, .T. ) ;
#1208 = EDGE_CURVE ( 'NONE', #998, #767, #1144, .T. ) ;
#1209 = DIRECTION ( 'NONE',  ( -0.0000000000000000000, -1.000000000000000000, 0.0000000000000000000 ) ) ;
#1210 = ORIENTED_EDGE ( 'NONE', *, *, #1293, .F. ) ;
#1211 = PRODUCT ( 'Bypass final no step (single)', 'Bypass final no step (single)', '', ( #1285 ) ) ;
#1212 = DIRECTION ( 'NONE',  ( 0.0000000000000000000, 0.0000000000000000000, 1.000000000000000000 ) ) ;
#1213 = DIRECTION ( 'NONE',  ( 0.0000000000000000000, 0.0000000000000000000, 1.000000000000000000 ) ) ;
#1214 = ORIENTED_EDGE ( 'NONE', *, *, #504, .T. ) ;
#1215 = PLANE ( 'NONE',  #2549 ) ;
#1216 = CARTESIAN_POINT ( 'NONE',  ( 0.0000000000000000000, 2.299999999999999800, 32.92085963851328500 ) ) ;
#1217 = ORIENTED_EDGE ( 'NONE', *, *, #1794, .F. ) ;
#1218 = DIRECTION ( 'NONE',  ( -0.0000000000000000000, -1.000000000000000000, 0.0000000000000000000 ) ) ;
#1219 = DIRECTION ( 'NONE',  ( -0.0000000000000000000, 1.000000000000000000, -0.0000000000000000000 ) ) ;
#1220 = ORIENTED_EDGE ( 'NONE', *, *, #1714, .T. ) ;
#1221 = DIRECTION ( 'NONE',  ( 3.469446951953610600E-015, 0.0000000000000000000, 1.000000000000000000 ) ) ;
#1222 = CARTESIAN_POINT ( 'NONE',  ( 34.76888388991631000, 2.299999999999999800, 24.82085963851502800 ) ) ;
#1223 = AXIS2_PLACEMENT_3D ( 'NONE', #1006, #61, #1470 ) ;
#1224 = AXIS2_PLACEMENT_3D ( 'NONE', #2558, #447, #2053 ) ;
#1225 = EDGE_LOOP ( 'NONE', ( #1603, #1238, #2700, #1648 ) ) ;
#1226 = CIRCLE ( 'NONE', #1466, 0.4999999999999935100 ) ;
#1227 = PLANE ( 'NONE',  #580 ) ;
#1228 = FACE_OUTER_BOUND ( 'NONE', #1139, .T. ) ;
#1229 = CYLINDRICAL_SURFACE ( 'NONE', #1134, 0.4999999999997818400 ) ;
#1230 = ORIENTED_EDGE ( 'NONE', *, *, #1414, .F. ) ;
#1231 = LINE ( 'NONE', #1664, #627 ) ;
#1232 = CARTESIAN_POINT ( 'NONE',  ( 26.26888388991630000, 2.299999999999999800, 26.22085963851459300 ) ) ;
#1233 = LINE ( 'NONE', #395, #629 ) ;
#1234 = VERTEX_POINT ( 'NONE', #1729 ) ;
#1235 = CARTESIAN_POINT ( 'NONE',  ( 34.76888388991631000, 2.299999999999999800, 33.82085963851287900 ) ) ;
#1236 = LINE ( 'NONE', #2927, #157 ) ;
#1237 = EDGE_LOOP ( 'NONE', ( #1072, #682, #2454, #2113 ) ) ;
#1238 = ORIENTED_EDGE ( 'NONE', *, *, #425, .F. ) ;
#1239 = ORIENTED_EDGE ( 'NONE', *, *, #2869, .F. ) ;
#1240 = FACE_OUTER_BOUND ( 'NONE', #2951, .T. ) ;
#1241 = ORIENTED_EDGE ( 'NONE', *, *, #1250, .T. ) ;
#1242 = AXIS2_PLACEMENT_3D ( 'NONE', #2544, #452, #2746 ) ;
#1243 = EDGE_CURVE ( 'NONE', #2624, #1701, #892, .T. ) ;
#1244 = VERTEX_POINT ( 'NONE', #2461 ) ;
#1245 = CARTESIAN_POINT ( 'NONE',  ( 11.28447952251291800, 2.299999999999999800, 40.97085963851134200 ) ) ;
#1246 = DIRECTION ( 'NONE',  ( 0.0000000000000000000, 0.0000000000000000000, 1.000000000000000000 ) ) ;
#1247 = EDGE_LOOP ( 'NONE', ( #1751, #347, #958, #1426 ) ) ;
#1248 = DIRECTION ( 'NONE',  ( 0.0000000000000000000, 0.0000000000000000000, 1.000000000000000000 ) ) ;
#1249 = ORIENTED_EDGE ( 'NONE', *, *, #615, .T. ) ;
#1250 = EDGE_CURVE ( 'NONE', #2752, #1883, #2878, .T. ) ;
#1251 = ADVANCED_FACE ( 'NONE', ( #2496 ), #274, .F. ) ;
#1252 = AXIS2_PLACEMENT_3D ( 'NONE', #1079, #2250, #1318 ) ;
#1253 = DIRECTION ( 'NONE',  ( -1.000000000000000000, 0.0000000000000000000, 0.0000000000000000000 ) ) ;
#1254 = DIRECTION ( 'NONE',  ( -0.0000000000000000000, 1.000000000000000000, -0.0000000000000000000 ) ) ;
#1255 = EDGE_CURVE ( 'NONE', #2354, #1055, #1647, .T. ) ;
#1256 = VECTOR ( 'NONE', #2312, 1000.000000000000000 ) ;
#1257 = ORIENTED_EDGE ( 'NONE', *, *, #2953, .T. ) ;
#1258 = DIRECTION ( 'NONE',  ( 0.0000000000000000000, 0.0000000000000000000, 1.000000000000000000 ) ) ;
#1259 = VECTOR ( 'NONE', #2016, 1000.000000000000000 ) ;
#1260 = AXIS2_PLACEMENT_3D ( 'NONE', #701, #1379, #2548 ) ;
#1261 = ORIENTED_EDGE ( 'NONE', *, *, #1614, .T. ) ;
#1262 = ORIENTED_EDGE ( 'NONE', *, *, #2869, .T. ) ;
#1263 = DIRECTION ( 'NONE',  ( 6.938893903907030400E-015, 0.0000000000000000000, 1.000000000000000000 ) ) ;
#1264 = DIRECTION ( 'NONE',  ( -1.000000000000000000, 0.0000000000000000000, 0.0000000000000000000 ) ) ;
#1265 = ADVANCED_FACE ( 'NONE', ( #1029 ), #1032, .F. ) ;
#1266 = FACE_OUTER_BOUND ( 'NONE', #2148, .T. ) ;
#1267 = LINE ( 'NONE', #1801, #88 ) ;
#1268 = LINE ( 'NONE', #335, #528 ) ;
#1269 = ORIENTED_EDGE ( 'NONE', *, *, #2417, .F. ) ;
#1270 = CARTESIAN_POINT ( 'NONE',  ( 28.26888388991610400, 2.299999999999999800, -1.961547860940040100E-013 ) ) ;
#1271 = ORIENTED_EDGE ( 'NONE', *, *, #2907, .T. ) ;
#1272 = LINE ( 'NONE', #188, #243 ) ;
#1273 = PLANE ( 'NONE',  #2809 ) ;
#1274 = CC_DESIGN_PERSON_AND_ORGANIZATION_ASSIGNMENT ( #2591, #1822, ( #1588 ) ) ;
#1275 = EDGE_LOOP ( 'NONE', ( #2502, #2742, #426, #1958 ) ) ;
#1276 = AXIS2_PLACEMENT_3D ( 'NONE', #911, #1367, #2566 ) ;
#1277 = CARTESIAN_POINT ( 'NONE',  ( 34.76888388991631000, 2.299999999999999800, 40.02085963851155300 ) ) ;
#1278 = AXIS2_PLACEMENT_3D ( 'NONE', #1335, #2311, #4 ) ;
#1279 = EDGE_CURVE ( 'NONE', #1341, #2814, #2989, .T. ) ;
#1280 = DIRECTION ( 'NONE',  ( -0.0000000000000000000, 1.000000000000000000, -0.0000000000000000000 ) ) ;
#1281 = ORIENTED_EDGE ( 'NONE', *, *, #2179, .F. ) ;
#1282 = CARTESIAN_POINT ( 'NONE',  ( 19.76888388991631000, 2.299999999999999800, 38.12085963851198800 ) ) ;
#1283 = DIRECTION ( 'NONE',  ( -0.0000000000000000000, 1.000000000000000000, -0.0000000000000000000 ) ) ;
#1284 = ORIENTED_EDGE ( 'NONE', *, *, #2907, .F. ) ;
#1285 = MECHANICAL_CONTEXT ( 'NONE', #609, 'mechanical' ) ;
#1286 = CARTESIAN_POINT ( 'NONE',  ( 34.76888388991631000, 2.299999999999999800, 24.82085963851502800 ) ) ;
#1287 = CARTESIAN_POINT ( 'NONE',  ( 19.76888388991630000, 2.299999999999999800, 22.92085963851567200 ) ) ;
#1288 = AXIS2_PLACEMENT_3D ( 'NONE', #1521, #139, #166 ) ;
#1289 = DIRECTION ( 'NONE',  ( 0.0000000000000000000, 1.000000000000000000, -0.0000000000000000000 ) ) ;
#1290 = ORIENTED_EDGE ( 'NONE', *, *, #1136, .T. ) ;
#1291 = VECTOR ( 'NONE', #823, 1000.000000000000000 ) ;
#1292 = ADVANCED_FACE ( 'NONE', ( #1240 ), #819, .F. ) ;
#1293 = EDGE_CURVE ( 'NONE', #707, #181, #23, .T. ) ;
#1294 = FACE_OUTER_BOUND ( 'NONE', #520, .T. ) ;
#1295 = EDGE_CURVE ( 'NONE', #1439, #806, #421, .T. ) ;
#1296 = CARTESIAN_POINT ( 'NONE',  ( 11.28447952251291800, 2.299999999999999800, 40.97085963851134200 ) ) ;
#1297 = LINE ( 'NONE', #1141, #2767 ) ;
#1298 = ORIENTED_EDGE ( 'NONE', *, *, #1809, .T. ) ;
#1299 = CIRCLE ( 'NONE', #2979, 0.4999999999999935100 ) ;
#1300 = DIRECTION ( 'NONE',  ( -1.000000000000000000, 0.0000000000000000000, 0.0000000000000000000 ) ) ;
#1301 = FACE_OUTER_BOUND ( 'NONE', #569, .T. ) ;
#1302 = ORIENTED_EDGE ( 'NONE', *, *, #678, .F. ) ;
#1303 = PLANE ( 'NONE',  #500 ) ;
#1304 = LINE ( 'NONE', #2784, #2811 ) ;
#1305 = PLANE ( 'NONE',  #29 ) ;
#1306 = ORIENTED_EDGE ( 'NONE', *, *, #554, .F. ) ;
#1307 = EDGE_CURVE ( 'NONE', #1494, #2083, #2414, .T. ) ;
#1308 = ORIENTED_EDGE ( 'NONE', *, *, #2087, .F. ) ;
#1309 = AXIS2_PLACEMENT_3D ( 'NONE', #1216, #2373, #288 ) ;
#1310 = CIRCLE ( 'NONE', #864, 1.399999999999568300 ) ;
#1311 = EDGE_LOOP ( 'NONE', ( #1189, #147, #2532, #1911 ) ) ;
#1312 = DIRECTION ( 'NONE',  ( 0.0000000000000000000, 1.000000000000000000, -0.0000000000000000000 ) ) ;
#1313 = ADVANCED_FACE ( 'NONE', ( #2490 ), #531, .T. ) ;
#1314 = CARTESIAN_POINT ( 'NONE',  ( 34.76888388991631000, 2.299999999999999800, 40.52085963851156700 ) ) ;
#1315 = ORIENTED_EDGE ( 'NONE', *, *, #1044, .T. ) ;
#1316 = CARTESIAN_POINT ( 'NONE',  ( 25.91956718346502000, 2.299999999999999800, 15.41128078310895000 ) ) ;
#1317 = EDGE_CURVE ( 'NONE', #1961, #1634, #1830, .T. ) ;
#1318 = DIRECTION ( 'NONE',  ( 1.000000000000000000, 0.0000000000000000000, 0.0000000000000000000 ) ) ;
#1319 = DIRECTION ( 'NONE',  ( 0.0000000000000000000, 0.0000000000000000000, 1.000000000000000000 ) ) ;
#1320 = VERTEX_POINT ( 'NONE', #2434 ) ;
#1321 = CARTESIAN_POINT ( 'NONE',  ( 0.0000000000000000000, 2.299999999999999800, 20.52085963851632400 ) ) ;
#1322 = CARTESIAN_POINT ( 'NONE',  ( 19.76888388991630300, 2.299999999999999800, 26.72085963851460000 ) ) ;
#1323 = DIRECTION ( 'NONE',  ( -0.0000000000000000000, 1.000000000000000000, -0.0000000000000000000 ) ) ;
#1324 = ADVANCED_FACE ( 'NONE', ( #2701 ), #709, .F. ) ;
#1325 = DESIGN_CONTEXT ( 'detailed design', #206, 'design' ) ;
#1326 = ORIENTED_EDGE ( 'NONE', *, *, #1091, .T. ) ;
#1327 = AXIS2_PLACEMENT_3D ( 'NONE', #454, #1841, #1355 ) ;
#1328 = FACE_OUTER_BOUND ( 'NONE', #416, .T. ) ;
#1329 = CARTESIAN_POINT ( 'NONE',  ( 19.76888388991629600, 2.299999999999999800, 30.52085963851372000 ) ) ;
#1330 = ORIENTED_EDGE ( 'NONE', *, *, #1575, .T. ) ;
#1331 = ORIENTED_EDGE ( 'NONE', *, *, #2402, .T. ) ;
#1332 = APPROVAL_PERSON_ORGANIZATION ( #1380, #2909, #1333 ) ;
#1333 = APPROVAL_ROLE ( '' ) ;
#1334 = AXIS2_PLACEMENT_3D ( 'NONE', #2287, #174, #1803 ) ;
#1335 = CARTESIAN_POINT ( 'NONE',  ( 34.76888388991631000, 2.299999999999999800, 17.22085963851719000 ) ) ;
#1336 = EDGE_CURVE ( 'NONE', #1204, #2213, #1787, .T. ) ;
#1337 = CARTESIAN_POINT ( 'NONE',  ( 25.76888388991630300, 2.299999999999999800, 31.02085963851373400 ) ) ;
#1338 = LINE ( 'NONE', #138, #236 ) ;
#1339 = VECTOR ( 'NONE', #2317, 1000.000000000000000 ) ;
#1340 = CARTESIAN_POINT ( 'NONE',  ( 19.76888388991630300, 2.299999999999999800, 23.42085963851545900 ) ) ;
#1341 = VERTEX_POINT ( 'NONE', #405 ) ;
#1342 = DIRECTION ( 'NONE',  ( -0.0000000000000000000, -1.000000000000000000, -0.0000000000000000000 ) ) ;
#1343 = ADVANCED_FACE ( 'NONE', ( #1207, #2843, #1351, #2080, #468, #568 ), #1083, .T. ) ;
#1344 = VECTOR ( 'NONE', #2122, 1000.000000000000000 ) ;
#1345 = CARTESIAN_POINT ( 'NONE',  ( 19.76888388991630300, 3.299999999999999800, 36.72085963851243000 ) ) ;
#1346 = ORIENTED_EDGE ( 'NONE', *, *, #841, .F. ) ;
#1347 = DIRECTION ( 'NONE',  ( -0.0000000000000000000, 1.000000000000000000, -0.0000000000000000000 ) ) ;
#1348 = CARTESIAN_POINT ( 'NONE',  ( 6.123233995736766100E-015, 3.299999999999999800, 50.00000000000000000 ) ) ;
#1349 = ORIENTED_EDGE ( 'NONE', *, *, #378, .T. ) ;
#1350 = EDGE_LOOP ( 'NONE', ( #715, #1239, #574, #2948 ) ) ;
#1351 = FACE_BOUND ( 'NONE', #1742, .T. ) ;
#1352 = DIRECTION ( 'NONE',  ( -0.0000000000000000000, 1.000000000000000000, -0.0000000000000000000 ) ) ;
#1353 = ORIENTED_EDGE ( 'NONE', *, *, #1307, .F. ) ;
#1354 = EDGE_CURVE ( 'Edge_3103_5', #1578, #334, #776, .T. ) ;
#1355 = DIRECTION ( 'NONE',  ( 1.000000000000000000, 0.0000000000000000000, -0.0000000000000000000 ) ) ;
#1356 = EDGE_CURVE ( 'NONE', #2866, #814, #2941, .T. ) ;
#1357 = DIRECTION ( 'NONE',  ( 0.0000000000000000000, -0.0000000000000000000, 1.000000000000000000 ) ) ;
#1358 = DIRECTION ( 'NONE',  ( 0.0000000000000000000, 0.0000000000000000000, 1.000000000000000000 ) ) ;
#1359 = VERTEX_POINT ( 'NONE', #2950 ) ;
#1360 = EDGE_CURVE ( 'NONE', #1840, #2908, #744, .T. ) ;
#1361 = ADVANCED_FACE ( 'Face_175_6', ( #20 ), #158, .F. ) ;
#1362 = CARTESIAN_POINT ( 'NONE',  ( 34.76888388991631000, 3.299999999999999800, 40.02085963851156700 ) ) ;
#1363 = ORIENTED_EDGE ( 'NONE', *, *, #1938, .F. ) ;
#1364 = DIRECTION ( 'NONE',  ( 1.000000000000000000, 0.0000000000000000000, 9.251858538542969900E-016 ) ) ;
#1365 = AXIS2_PLACEMENT_3D ( 'NONE', #533, #2619, #1213 ) ;
#1366 = DIRECTION ( 'NONE',  ( -0.0000000000000000000, 0.0000000000000000000, -1.000000000000000000 ) ) ;
#1367 = DIRECTION ( 'NONE',  ( -0.0000000000000000000, 1.000000000000000000, -0.0000000000000000000 ) ) ;
#1368 = DIRECTION ( 'NONE',  ( 1.000000000000000000, -0.0000000000000000000, 0.0000000000000000000 ) ) ;
#1369 = CARTESIAN_POINT ( 'NONE',  ( 26.37013508002735000, 2.299999999999999800, 8.926915851167859000 ) ) ;
#1370 = CARTESIAN_POINT ( 'NONE',  ( 40.00000000000000000, 0.0000000000000000000, 0.0000000000000000000 ) ) ;
#1371 = VERTEX_POINT ( 'NONE', #1314 ) ;
#1372 = DIRECTION ( 'NONE',  ( 1.000000000000000000, 0.0000000000000000000, 9.251858538542967900E-016 ) ) ;
#1373 = LINE ( 'NONE', #2025, #2401 ) ;
#1374 = CARTESIAN_POINT ( 'NONE',  ( 2.067044218675092100E-014, 3.299999999999999800, 25.32085963851504900 ) ) ;
#1375 = CIRCLE ( 'NONE', #2929, 1.399999999999568300 ) ;
#1376 = ORIENTED_EDGE ( 'NONE', *, *, #2202, .F. ) ;
#1377 = EDGE_CURVE ( 'NONE', #1613, #1554, #929, .T. ) ;
#1378 = ORIENTED_EDGE ( 'NONE', *, *, #425, .T. ) ;
#1379 = DIRECTION ( 'NONE',  ( 0.0000000000000000000, 1.000000000000000000, -0.0000000000000000000 ) ) ;
#1380 = PERSON_AND_ORGANIZATION ( #2142, #2180 ) ;
#1381 = LINE ( 'NONE', #2523, #2145 ) ;
#1382 = FACE_OUTER_BOUND ( 'NONE', #171, .T. ) ;
#1383 = ORIENTED_EDGE ( 'NONE', *, *, #2013, .T. ) ;
#1384 = VECTOR ( 'NONE', #894, 1000.000000000000000 ) ;
#1385 = EDGE_LOOP ( 'NONE', ( #214, #648, #1391, #2610 ) ) ;
#1386 = VECTOR ( 'NONE', #1219, 1000.000000000000000 ) ;
#1387 = ORIENTED_EDGE ( 'NONE', *, *, #2042, .T. ) ;
#1388 = PLANE ( 'NONE',  #1429 ) ;
#1389 = CARTESIAN_POINT ( 'NONE',  ( 19.76888388991630700, 2.299999999999999800, 19.12085963851675900 ) ) ;
#1390 = ORIENTED_EDGE ( 'NONE', *, *, #1848, .T. ) ;
#1391 = ORIENTED_EDGE ( 'NONE', *, *, #2772, .T. ) ;
#1392 = DIRECTION ( 'NONE',  ( 0.0000000000000000000, 1.000000000000000000, 0.0000000000000000000 ) ) ;
#1393 = ORIENTED_EDGE ( 'NONE', *, *, #2389, .T. ) ;
#1394 = EDGE_CURVE ( 'NONE', #614, #2213, #605, .T. ) ;
#1395 = CARTESIAN_POINT ( 'NONE',  ( 34.76888388991631000, 3.299999999999999800, 33.82085963851287900 ) ) ;
#1396 = AXIS2_PLACEMENT_3D ( 'NONE', #2785, #706, #694 ) ;
#1397 = EDGE_CURVE ( 'NONE', #1067, #1665, #1236, .T. ) ;
#1398 = DIRECTION ( 'NONE',  ( -0.0000000000000000000, 1.000000000000000000, -0.0000000000000000000 ) ) ;
#1399 = DIRECTION ( 'NONE',  ( 1.387778780781434600E-014, 0.0000000000000000000, -1.000000000000000000 ) ) ;
#1400 = FACE_OUTER_BOUND ( 'NONE', #1766, .T. ) ;
#1401 = DIRECTION ( 'NONE',  ( 1.000000000000000000, 0.0000000000000000000, 9.251858538542969900E-016 ) ) ;
#1402 = ORIENTED_EDGE ( 'NONE', *, *, #1975, .F. ) ;
#1403 = VECTOR ( 'NONE', #2559, 1000.000000000000000 ) ;
#1404 = EDGE_CURVE ( 'NONE', #1359, #1535, #1272, .T. ) ;
#1405 = CARTESIAN_POINT ( 'NONE',  ( 2.532358280466410100E-014, 2.299999999999999800, 31.02085963851376600 ) ) ;
#1406 = CC_DESIGN_PERSON_AND_ORGANIZATION_ASSIGNMENT ( #2804, #2959, ( #1211 ) ) ;
#1407 = ORIENTED_EDGE ( 'NONE', *, *, #581, .T. ) ;
#1408 = ORIENTED_EDGE ( 'NONE', *, *, #2880, .F. ) ;
#1409 = CALENDAR_DATE ( 2018, 2, 10 ) ;
#1410 = PLANE ( 'NONE',  #1309 ) ;
#1411 = LINE ( 'NONE', #339, #985 ) ;
#1412 = VECTOR ( 'NONE', #2291, 1000.000000000000000 ) ;
#1413 = ORIENTED_EDGE ( 'NONE', *, *, #2084, .T. ) ;
#1414 = EDGE_CURVE ( 'NONE', #2467, #1086, #1421, .T. ) ;
#1415 = DIRECTION ( 'NONE',  ( 0.0000000000000000000, 0.0000000000000000000, -1.000000000000000000 ) ) ;
#1416 = VECTOR ( 'NONE', #1221, 1000.000000000000000 ) ;
#1417 = ORIENTED_EDGE ( 'NONE', *, *, #1356, .F. ) ;
#1418 = CARTESIAN_POINT ( 'NONE',  ( 34.76888388991631000, 3.299999999999999800, 36.22085963851243000 ) ) ;
#1419 = ORIENTED_EDGE ( 'NONE', *, *, #2424, .F. ) ;
#1420 = ORIENTED_EDGE ( 'NONE', *, *, #1675, .F. ) ;
#1421 = LINE ( 'NONE', #1543, #1605 ) ;
#1422 = DIRECTION ( 'NONE',  ( -1.000000000000000000, 0.0000000000000000000, -3.265361837132810400E-015 ) ) ;
#1423 = ORIENTED_EDGE ( 'NONE', *, *, #1469, .T. ) ;
#1424 = CARTESIAN_POINT ( 'NONE',  ( 0.0000000000000000000, 2.299999999999999800, 39.52085963851156700 ) ) ;
#1425 = VERTEX_POINT ( 'NONE', #2491 ) ;
#1426 = ORIENTED_EDGE ( 'NONE', *, *, #1034, .T. ) ;
#1427 = DIRECTION ( 'NONE',  ( 1.224646799147353200E-016, 0.0000000000000000000, 1.000000000000000000 ) ) ;
#1428 = DIRECTION ( 'NONE',  ( 0.0000000000000000000, 0.0000000000000000000, 1.000000000000000000 ) ) ;
#1429 = AXIS2_PLACEMENT_3D ( 'NONE', #2538, #2756, #1357 ) ;
#1430 = DIRECTION ( 'NONE',  ( -0.0000000000000000000, 1.000000000000000000, -0.0000000000000000000 ) ) ;
#1431 = EDGE_CURVE ( 'NONE', #2893, #203, #56, .T. ) ;
#1432 = DIRECTION ( 'NONE',  ( 1.000000000000000000, -0.0000000000000000000, 0.0000000000000000000 ) ) ;
#1433 = CARTESIAN_POINT ( 'NONE',  ( 19.76888388991630300, 3.299999999999999800, 30.52085963851373400 ) ) ;
#1434 = CARTESIAN_POINT ( 'NONE',  ( 0.0000000000000000000, 2.299999999999999800, 26.22085963851460000 ) ) ;
#1435 = PLANE ( 'NONE',  #279 ) ;
#1436 = EDGE_LOOP ( 'NONE', ( #1867, #2352, #409, #2569 ) ) ;
#1437 = LINE ( 'NONE', #2244, #1291 ) ;
#1438 = VECTOR ( 'NONE', #118, 1000.000000000000000 ) ;
#1439 = VERTEX_POINT ( 'NONE', #2272 ) ;
#1440 = DIRECTION ( 'NONE',  ( 0.0000000000000000000, 0.0000000000000000000, 1.000000000000000000 ) ) ;
#1441 = VECTOR ( 'NONE', #1621, 1000.000000000000000 ) ;
#1442 = ORIENTED_EDGE ( 'NONE', *, *, #581, .F. ) ;
#1443 = PLANE ( 'NONE',  #2388 ) ;
#1444 = VECTOR ( 'NONE', #570, 1000.000000000000000 ) ;
#1445 = FACE_OUTER_BOUND ( 'NONE', #930, .T. ) ;
#1446 = AXIS2_PLACEMENT_3D ( 'NONE', #2924, #1772, #2009 ) ;
#1447 = PLANE ( 'NONE',  #653 ) ;
#1448 = CARTESIAN_POINT ( 'NONE',  ( 34.76888388991631000, 3.299999999999999800, 24.82085963851502800 ) ) ;
#1449 = CARTESIAN_POINT ( 'NONE',  ( 34.76888388991631000, 2.299999999999999800, 17.22085963851763400 ) ) ;
#1450 = LINE ( 'NONE', #35, #2147 ) ;
#1451 = ORIENTED_EDGE ( 'NONE', *, *, #1771, .T. ) ;
#1452 = ORIENTED_EDGE ( 'NONE', *, *, #726, .T. ) ;
#1453 = VECTOR ( 'NONE', #2302, 1000.000000000000000 ) ;
#1454 = EDGE_CURVE ( 'NONE', #808, #2022, #127, .T. ) ;
#1455 = EDGE_LOOP ( 'NONE', ( #1963, #1363, #2339, #2729 ) ) ;
#1456 = LINE ( 'NONE', #275, #469 ) ;
#1457 = ORIENTED_EDGE ( 'NONE', *, *, #178, .F. ) ;
#1458 = DIRECTION ( 'NONE',  ( 1.000000000000000000, 0.0000000000000000000, -4.625929269271483900E-016 ) ) ;
#1459 = CARTESIAN_POINT ( 'NONE',  ( 19.76888388991630300, 2.299999999999999800, 25.32085963851503500 ) ) ;
#1460 = ORIENTED_EDGE ( 'NONE', *, *, #966, .T. ) ;
#1461 = CARTESIAN_POINT ( 'NONE',  ( 25.76888388991630300, 2.299999999999999800, 30.02085963851373100 ) ) ;
#1462 = EDGE_LOOP ( 'NONE', ( #796, #2418, #1949, #11 ) ) ;
#1463 = PLANE ( 'NONE',  #760 ) ;
#1464 = EDGE_CURVE ( 'NONE', #19, #562, #674, .T. ) ;
#1465 = VERTEX_POINT ( 'NONE', #2280 ) ;
#1466 = AXIS2_PLACEMENT_3D ( 'NONE', #1699, #1661, #2596 ) ;
#1467 = DIRECTION ( 'NONE',  ( 1.000000000000000000, 0.0000000000000000000, -0.0000000000000000000 ) ) ;
#1468 = CARTESIAN_POINT ( 'NONE',  ( 28.26888388991631400, 2.299999999999999800, 32.92085963851331300 ) ) ;
#1469 = EDGE_CURVE ( 'Edge_3104_6', #163, #2123, #634, .T. ) ;
#1470 = DIRECTION ( 'NONE',  ( 0.0000000000000000000, 0.0000000000000000000, 1.000000000000000000 ) ) ;
#1471 = AXIS2_PLACEMENT_3D ( 'NONE', #86, #2855, #1698 ) ;
#1472 = LINE ( 'NONE', #1150, #2432 ) ;
#1473 = CARTESIAN_POINT ( 'NONE',  ( 0.0000000000000000000, 2.299999999999999800, 24.32085963851502400 ) ) ;
#1474 = CARTESIAN_POINT ( 'NONE',  ( 28.76888388991630000, 2.299999999999999800, 25.32085963851502800 ) ) ;
#1475 = ORIENTED_EDGE ( 'NONE', *, *, #1548, .T. ) ;
#1476 = ADVANCED_FACE ( 'NONE', ( #2455 ), #1832, .T. ) ;
#1477 = DIRECTION ( 'NONE',  ( -0.0000000000000000000, 1.000000000000000000, -0.0000000000000000000 ) ) ;
#1478 = VERTEX_POINT ( 'NONE', #1345 ) ;
#1479 = ORIENTED_EDGE ( 'NONE', *, *, #342, .F. ) ;
#1480 = COORDINATED_UNIVERSAL_TIME_OFFSET ( 8, 0, .BEHIND. ) ;
#1481 = CARTESIAN_POINT ( 'NONE',  ( 0.0000000000000000000, 3.299999999999999800, 30.02085963851373800 ) ) ;
#1482 = LINE ( 'NONE', #1468, #2980 ) ;
#1483 = LINE ( 'NONE', #1768, #881 ) ;
#1484 = ORIENTED_EDGE ( 'NONE', *, *, #2436, .T. ) ;
#1485 = DIRECTION ( 'NONE',  ( -1.000000000000000000, 0.0000000000000000000, -0.0000000000000000000 ) ) ;
#1486 = CIRCLE ( 'NONE', #2999, 1.349919608979444700 ) ;
#1487 = ORIENTED_EDGE ( 'NONE', *, *, #945, .F. ) ;
#1488 = EDGE_CURVE ( 'NONE', #951, #2393, #200, .T. ) ;
#1489 = DIRECTION ( 'NONE',  ( 0.0000000000000000000, 0.0000000000000000000, 1.000000000000000000 ) ) ;
#1490 = ORIENTED_EDGE ( 'NONE', *, *, #2014, .F. ) ;
#1491 = ORIENTED_EDGE ( 'NONE', *, *, #2826, .T. ) ;
#1492 = LINE ( 'NONE', #757, #1101 ) ;
#1493 = EDGE_CURVE ( 'NONE', #198, #2589, #2308, .T. ) ;
#1494 = VERTEX_POINT ( 'NONE', #458 ) ;
#1495 = CARTESIAN_POINT ( 'NONE',  ( 34.76888388991631000, 3.299999999999999800, 24.32085963851502400 ) ) ;
#1496 = ADVANCED_FACE ( 'NONE', ( #2228 ), #2546, .T. ) ;
#1497 = CARTESIAN_POINT ( 'NONE',  ( 34.76888388991631000, 3.299999999999999800, 30.02085963851373800 ) ) ;
#1498 = CARTESIAN_POINT ( 'NONE',  ( 34.76888388991631000, 2.299999999999999800, 29.12085963851417200 ) ) ;
#1499 = ORIENTED_EDGE ( 'NONE', *, *, #2684, .F. ) ;
#1500 = CARTESIAN_POINT ( 'NONE',  ( 27.26888388991630300, 3.299999999999999800, 15.37094002953818400 ) ) ;
#1501 = VERTEX_POINT ( 'NONE', #2057 ) ;
#1502 = EDGE_CURVE ( 'NONE', #203, #502, #1755, .T. ) ;
#1503 = AXIS2_PLACEMENT_3D ( 'NONE', #1547, #1073, #2453 ) ;
#1504 = DIRECTION ( 'NONE',  ( -0.0000000000000000000, 1.000000000000000000, -0.0000000000000000000 ) ) ;
#1505 = DIRECTION ( 'NONE',  ( 0.0000000000000000000, 0.0000000000000000000, 1.000000000000000000 ) ) ;
#1506 = ADVANCED_FACE ( 'NONE', ( #2381 ), #1128, .F. ) ;
#1507 = EDGE_CURVE ( 'NONE', #1843, #1574, #1964, .T. ) ;
#1508 = DIRECTION ( 'NONE',  ( 0.0000000000000000000, 0.0000000000000000000, 1.000000000000000000 ) ) ;
#1509 = EDGE_CURVE ( 'NONE', #1067, #1886, #1896, .T. ) ;
#1510 = DIRECTION ( 'NONE',  ( 1.000000000000000000, 0.0000000000000000000, 1.387778780781434800E-014 ) ) ;
#1511 = ORIENTED_EDGE ( 'NONE', *, *, #738, .T. ) ;
#1512 = DIRECTION ( 'NONE',  ( 0.0000000000000000000, 0.0000000000000000000, 1.000000000000000000 ) ) ;
#1513 = CIRCLE ( 'NONE', #742, 1.399999999999575100 ) ;
#1514 = LINE ( 'NONE', #1270, #835 ) ;
#1515 = ORIENTED_EDGE ( 'NONE', *, *, #70, .F. ) ;
#1516 = LINE ( 'NONE', #910, #486 ) ;
#1517 = DIRECTION ( 'NONE',  ( 0.0000000000000000000, 0.0000000000000000000, 1.000000000000000000 ) ) ;
#1518 = LINE ( 'NONE', #790, #1560 ) ;
#1519 = DIRECTION ( 'NONE',  ( 0.0000000000000000000, 0.0000000000000000000, 1.000000000000000000 ) ) ;
#1520 = VECTOR ( 'NONE', #228, 1000.000000000000000 ) ;
#1521 = CARTESIAN_POINT ( 'NONE',  ( 26.26888388991621100, 2.299999999999999800, -9.113849914309309700E-014 ) ) ;
#1522 = FACE_OUTER_BOUND ( 'NONE', #2654, .T. ) ;
#1523 = ORIENTED_EDGE ( 'NONE', *, *, #2772, .F. ) ;
#1524 = CARTESIAN_POINT ( 'NONE',  ( 26.37013508002735000, 2.299999999999999800, 8.926915851167859000 ) ) ;
#1525 = ADVANCED_FACE ( 'NONE', ( #2150 ), #1135, .F. ) ;
#1526 = ORIENTED_EDGE ( 'NONE', *, *, #173, .T. ) ;
#1527 = CYLINDRICAL_SURFACE ( 'NONE', #766, 1.399999999999568300 ) ;
#1528 = CARTESIAN_POINT ( 'NONE',  ( 6.123233995736766100E-015, 3.299999999999999800, 50.00000000000000000 ) ) ;
#1529 = VERTEX_POINT ( 'NONE', #1838 ) ;
#1530 = VECTOR ( 'NONE', #1264, 1000.000000000000000 ) ;
#1531 = VERTEX_POINT ( 'NONE', #704 ) ;
#1532 = AXIS2_PLACEMENT_3D ( 'NONE', #2887, #2474, #107 ) ;
#1533 = CARTESIAN_POINT ( 'NONE',  ( 28.26888388991608300, 3.299999999999999800, -1.961547860939943700E-013 ) ) ;
#1534 = CARTESIAN_POINT ( 'NONE',  ( 34.76888388991631000, 3.299999999999999800, 32.42085963851328500 ) ) ;
#1535 = VERTEX_POINT ( 'NONE', #208 ) ;
#1536 = AXIS2_PLACEMENT_3D ( 'NONE', #2795, #2347, #953 ) ;
#1537 = VERTEX_POINT ( 'NONE', #1370 ) ;
#1538 = CARTESIAN_POINT ( 'NONE',  ( 19.76888388991630300, 3.299999999999999800, 25.32085963851503500 ) ) ;
#1539 = EDGE_LOOP ( 'NONE', ( #2934, #2241, #1003, #1220 ) ) ;
#1540 = CARTESIAN_POINT ( 'NONE',  ( 19.76888388991630300, 2.299999999999999800, 26.72085963851460000 ) ) ;
#1541 = DIRECTION ( 'NONE',  ( 0.0000000000000000000, 0.0000000000000000000, 1.000000000000000000 ) ) ;
#1542 = CARTESIAN_POINT ( 'NONE',  ( 34.76888388991629600, 2.299999999999999800, 31.02085963851374100 ) ) ;
#1543 = CARTESIAN_POINT ( 'NONE',  ( 2.532358280466410100E-014, 3.299999999999999800, 31.02085963851376600 ) ) ;
#1544 = DIRECTION ( 'NONE',  ( -0.0000000000000000000, 1.000000000000000000, -0.0000000000000000000 ) ) ;
#1545 = VECTOR ( 'NONE', #1635, 1000.000000000000000 ) ;
#1546 = CYLINDRICAL_SURFACE ( 'NONE', #1767, 1.399999999999353100 ) ;
#1547 = CARTESIAN_POINT ( 'NONE',  ( 19.76888388991629600, 2.299999999999999800, 30.52085963851372000 ) ) ;
#1548 = EDGE_CURVE ( 'NONE', #2601, #1145, #1682, .T. ) ;
#1549 = FACE_OUTER_BOUND ( 'NONE', #1827, .T. ) ;
#1550 = PLANE ( 'NONE',  #1046 ) ;
#1551 = FACE_OUTER_BOUND ( 'NONE', #1712, .T. ) ;
#1552 = CARTESIAN_POINT ( 'NONE',  ( 0.0000000000000000000, 2.299999999999999800, 31.92085963851328500 ) ) ;
#1553 = CARTESIAN_POINT ( 'NONE',  ( 0.0000000000000000000, 2.299999999999999800, 36.72085963851243000 ) ) ;
#1554 = VERTEX_POINT ( 'NONE', #3000 ) ;
#1555 = EDGE_LOOP ( 'NONE', ( #1331, #1417, #1153, #2781 ) ) ;
#1556 = ADVANCED_FACE ( 'NONE', ( #1142 ), #1119, .F. ) ;
#1557 = PERSON_AND_ORGANIZATION ( #2142, #2180 ) ;
#1558 = CARTESIAN_POINT ( 'NONE',  ( 19.76888388991630000, 3.299999999999999800, 22.92085963851567200 ) ) ;
#1559 = CARTESIAN_POINT ( 'NONE',  ( 34.76888388991631000, 2.299999999999999800, 25.32085963851502800 ) ) ;
#1560 = VECTOR ( 'NONE', #2865, 1000.000000000000000 ) ;
#1561 = CIRCLE ( 'NONE', #1114, 6.499999999999999100 ) ;
#1562 = VERTEX_POINT ( 'NONE', #463 ) ;
#1563 = VERTEX_POINT ( 'NONE', #2750 ) ;
#1564 = LINE ( 'NONE', #2798, #1344 ) ;
#1565 = DIRECTION ( 'NONE',  ( 0.0000000000000000000, 0.0000000000000000000, 1.000000000000000000 ) ) ;
#1566 = ORIENTED_EDGE ( 'NONE', *, *, #1714, .F. ) ;
#1567 = EDGE_CURVE ( 'NONE', #2711, #2908, #994, .T. ) ;
#1568 = ORIENTED_EDGE ( 'NONE', *, *, #441, .T. ) ;
#1569 = VERTEX_POINT ( 'NONE', #2550 ) ;
#1570 = AXIS2_PLACEMENT_3D ( 'NONE', #313, #2359, #961 ) ;
#1571 = CARTESIAN_POINT ( 'NONE',  ( 34.76888388991631000, 2.299999999999999800, 28.62085963851416900 ) ) ;
#1572 = VECTOR ( 'NONE', #66, 1000.000000000000000 ) ;
#1573 = DIRECTION ( 'NONE',  ( 0.0000000000000000000, 1.000000000000000000, -0.0000000000000000000 ) ) ;
#1574 = VERTEX_POINT ( 'NONE', #2074 ) ;
#1575 = EDGE_CURVE ( 'NONE', #1634, #2191, #2635, .T. ) ;
#1576 = ADVANCED_FACE ( 'Face_2204_1', ( #850 ), #1845, .F. ) ;
#1577 = DIRECTION ( 'NONE',  ( 0.0000000000000000000, 0.0000000000000000000, 1.000000000000000000 ) ) ;
#1578 = VERTEX_POINT ( 'NONE', #1149 ) ;
#1579 = CARTESIAN_POINT ( 'NONE',  ( 0.0000000000000000000, 3.299999999999999800, 26.22085963851460000 ) ) ;
#1580 = DIRECTION ( 'NONE',  ( -0.0000000000000000000, 1.000000000000000000, -0.0000000000000000000 ) ) ;
#1581 = ORIENTED_EDGE ( 'NONE', *, *, #2458, .F. ) ;
#1582 = DIRECTION ( 'NONE',  ( -0.0000000000000000000, 1.000000000000000000, -0.0000000000000000000 ) ) ;
#1583 = CARTESIAN_POINT ( 'NONE',  ( 0.0000000000000000000, 3.299999999999999800, 0.0000000000000000000 ) ) ;
#1584 = DIRECTION ( 'NONE',  ( -0.0000000000000000000, 1.000000000000000000, -0.0000000000000000000 ) ) ;
#1585 = DIRECTION ( 'NONE',  ( -0.0000000000000000000, 1.000000000000000000, -0.0000000000000000000 ) ) ;
#1586 = CARTESIAN_POINT ( 'NONE',  ( 28.76888388991630000, 2.299999999999999800, 28.12085963851416900 ) ) ;
#1587 = ADVANCED_FACE ( 'NONE', ( #1926 ), #1527, .F. ) ;
#1588 = PRODUCT_DEFINITION_FORMATION_WITH_SPECIFIED_SOURCE ( 'ANY', '', #1211, .NOT_KNOWN. ) ;
#1589 = ORIENTED_EDGE ( 'NONE', *, *, #2514, .F. ) ;
#1590 = DIRECTION ( 'NONE',  ( -0.0000000000000000000, 0.0000000000000000000, -1.000000000000000000 ) ) ;
#1591 = EDGE_CURVE ( 'NONE', #2054, #112, #2910, .T. ) ;
#1592 = LINE ( 'NONE', #509, #2861 ) ;
#1593 = CARTESIAN_POINT ( 'NONE',  ( 0.0000000000000000000, 3.299999999999999800, 31.92085963851328500 ) ) ;
#1594 = VECTOR ( 'NONE', #1734, 1000.000000000000000 ) ;
#1595 = ORIENTED_EDGE ( 'NONE', *, *, #301, .F. ) ;
#1596 = SECURITY_CLASSIFICATION_LEVEL ( 'unclassified' ) ;
#1597 = AXIS2_PLACEMENT_3D ( 'NONE', #756, #781, #2408 ) ;
#1598 = EDGE_CURVE ( 'NONE', #1865, #951, #1304, .T. ) ;
#1599 = LINE ( 'NONE', #1348, #1520 ) ;
#1600 = CARTESIAN_POINT ( 'NONE',  ( 27.26888388991630300, 3.299999999999999800, 15.37085963851719900 ) ) ;
#1601 = LINE ( 'NONE', #2428, #2075 ) ;
#1602 = CARTESIAN_POINT ( 'NONE',  ( 0.0000000000000000000, 2.299999999999999800, 37.62085963851201600 ) ) ;
#1603 = ORIENTED_EDGE ( 'NONE', *, *, #2062, .T. ) ;
#1604 = ORIENTED_EDGE ( 'NONE', *, *, #497, .F. ) ;
#1605 = VECTOR ( 'NONE', #394, 1000.000000000000000 ) ;
#1606 = ORIENTED_EDGE ( 'NONE', *, *, #692, .F. ) ;
#1607 = APPROVAL_ROLE ( '' ) ;
#1608 = CARTESIAN_POINT ( 'NONE',  ( 1.083432401133078500E-014, 3.299999999999999800, 23.42085963851547000 ) ) ;
#1609 = DIRECTION ( 'NONE',  ( 0.0000000000000000000, 0.0000000000000000000, 1.000000000000000000 ) ) ;
#1610 = VECTOR ( 'NONE', #2397, 1000.000000000000000 ) ;
#1611 = ORIENTED_EDGE ( 'NONE', *, *, #2526, .T. ) ;
#1612 = DIRECTION ( 'NONE',  ( -1.000000000000000000, 0.0000000000000000000, 0.0000000000000000000 ) ) ;
#1613 = VERTEX_POINT ( 'NONE', #920 ) ;
#1614 = EDGE_CURVE ( 'NONE', #1097, #662, #2738, .T. ) ;
#1615 = CARTESIAN_POINT ( 'NONE',  ( 0.0000000000000000000, 2.299999999999999800, 29.12085963851417200 ) ) ;
#1616 = DIRECTION ( 'NONE',  ( 0.0000000000000000000, 0.0000000000000000000, 1.000000000000000000 ) ) ;
#1617 = ORIENTED_EDGE ( 'NONE', *, *, #2969, .T. ) ;
#1618 = EDGE_CURVE ( 'NONE', #2735, #759, #2186, .T. ) ;
#1619 = DIRECTION ( 'NONE',  ( -0.0000000000000000000, 0.0000000000000000000, -1.000000000000000000 ) ) ;
#1620 = EDGE_LOOP ( 'NONE', ( #59, #2227, #2590, #1330 ) ) ;
#1621 = DIRECTION ( 'NONE',  ( -1.000000000000000000, 0.0000000000000000000, 0.0000000000000000000 ) ) ;
#1622 = DIRECTION ( 'NONE',  ( 0.0000000000000000000, 1.000000000000000000, 0.0000000000000000000 ) ) ;
#1623 = DIRECTION ( 'NONE',  ( 1.000000000000000000, -0.0000000000000000000, 0.0000000000000000000 ) ) ;
#1624 = EDGE_CURVE ( 'NONE', #1574, #377, #810, .T. ) ;
#1625 = CARTESIAN_POINT ( 'NONE',  ( 28.76888388991630700, 2.299999999999999800, 24.32085963851502400 ) ) ;
#1626 = VECTOR ( 'NONE', #1342, 1000.000000000000000 ) ;
#1627 = AXIS2_PLACEMENT_3D ( 'NONE', #2252, #382, #1541 ) ;
#1628 = VECTOR ( 'NONE', #1187, 1000.000000000000000 ) ;
#1629 = DIRECTION ( 'NONE',  ( -1.000000000000000000, 0.0000000000000000000, 0.0000000000000000000 ) ) ;
#1630 = CYLINDRICAL_SURFACE ( 'NONE', #878, 0.5000000000000004400 ) ;
#1631 = FACE_OUTER_BOUND ( 'NONE', #2885, .T. ) ;
#1632 = EDGE_CURVE ( 'NONE', #89, #254, #417, .T. ) ;
#1633 = ORIENTED_EDGE ( 'NONE', *, *, #1136, .F. ) ;
#1634 = VERTEX_POINT ( 'NONE', #2366 ) ;
#1635 = DIRECTION ( 'NONE',  ( -0.0000000000000000000, 1.000000000000000000, -0.0000000000000000000 ) ) ;
#1636 = CARTESIAN_POINT ( 'NONE',  ( 19.76888388991631000, 2.299999999999999800, 39.52085963851156700 ) ) ;
#1637 = LOCAL_TIME ( 14, 53, 26.00000000000000000, #1127 ) ;
#1638 = AXIS2_PLACEMENT_3D ( 'NONE', #1329, #2240, #2259 ) ;
#1639 = CARTESIAN_POINT ( 'NONE',  ( 28.26888388991630000, 2.299999999999999800, 28.12085963851416900 ) ) ;
#1640 = LINE ( 'NONE', #1817, #340 ) ;
#1641 = ORIENTED_EDGE ( 'NONE', *, *, #2710, .T. ) ;
#1642 = DIRECTION ( 'NONE',  ( -1.000000000000000000, 0.0000000000000000000, 0.0000000000000000000 ) ) ;
#1643 = FACE_OUTER_BOUND ( 'NONE', #1981, .T. ) ;
#1644 = ORIENTED_EDGE ( 'NONE', *, *, #1502, .F. ) ;
#1645 = ORIENTED_EDGE ( 'NONE', *, *, #2613, .T. ) ;
#1646 = ORIENTED_EDGE ( 'NONE', *, *, #1502, .T. ) ;
#1647 = LINE ( 'NONE', #2429, #162 ) ;
#1648 = ORIENTED_EDGE ( 'NONE', *, *, #2137, .T. ) ;
#1649 = PLANE ( 'NONE',  #1057 ) ;
#1650 = ORIENTED_EDGE ( 'NONE', *, *, #1752, .T. ) ;
#1651 = CARTESIAN_POINT ( 'NONE',  ( 0.0000000000000000000, 3.299999999999999800, 19.62085963851675900 ) ) ;
#1652 = CC_DESIGN_DATE_AND_TIME_ASSIGNMENT ( #954, #423, ( #2238 ) ) ;
#1653 = CARTESIAN_POINT ( 'NONE',  ( 26.26888388991630300, 2.299999999999999800, 30.02085963851373800 ) ) ;
#1654 = EDGE_CURVE ( 'NONE', #673, #1204, #2982, .T. ) ;
#1655 = ORIENTED_EDGE ( 'NONE', *, *, #1404, .F. ) ;
#1656 = DIRECTION ( 'NONE',  ( 1.224646799147353200E-016, 0.0000000000000000000, 1.000000000000000000 ) ) ;
#1657 = AXIS2_PLACEMENT_3D ( 'NONE', #940, #2043, #2570 ) ;
#1658 = EDGE_CURVE ( 'NONE', #2800, #1569, #1823, .T. ) ;
#1659 = ORIENTED_EDGE ( 'NONE', *, *, #504, .F. ) ;
#1660 = DIRECTION ( 'NONE',  ( 0.0000000000000000000, 0.0000000000000000000, 1.000000000000000000 ) ) ;
#1661 = DIRECTION ( 'NONE',  ( 0.0000000000000000000, 1.000000000000000000, -0.0000000000000000000 ) ) ;
#1662 = DIRECTION ( 'NONE',  ( -0.0000000000000000000, 1.000000000000000000, -0.0000000000000000000 ) ) ;
#1663 = CIRCLE ( 'NONE', #992, 1.399999999999568300 ) ;
#1664 = CARTESIAN_POINT ( 'NONE',  ( -3.304843402506658500E-014, 2.299999999999999800, 35.72085963851239400 ) ) ;
#1665 = VERTEX_POINT ( 'NONE', #487 ) ;
#1666 = LINE ( 'NONE', #2529, #2891 ) ;
#1667 = EDGE_CURVE ( 'NONE', #2022, #103, #1677, .T. ) ;
#1668 = AXIS2_PLACEMENT_3D ( 'NONE', #300, #1202, #37 ) ;
#1669 = FACE_OUTER_BOUND ( 'NONE', #1126, .T. ) ;
#1670 = EDGE_LOOP ( 'NONE', ( #840, #1302, #21, #480 ) ) ;
#1671 = ORIENTED_EDGE ( 'NONE', *, *, #2217, .T. ) ;
#1672 = DATE_AND_TIME ( #626, #731 ) ;
#1673 = EDGE_CURVE ( 'NONE', #502, #870, #344, .T. ) ;
#1674 = CYLINDRICAL_SURFACE ( 'NONE', #1941, 6.499999999999999100 ) ;
#1675 = EDGE_CURVE ( 'NONE', #1494, #1554, #376, .T. ) ;
#1676 = CARTESIAN_POINT ( 'NONE',  ( 19.76888388991630700, 2.299999999999999800, 38.12085963851178100 ) ) ;
#1677 = CIRCLE ( 'NONE', #2691, 0.5000000000000004400 ) ;
#1678 = ORIENTED_EDGE ( 'NONE', *, *, #322, .T. ) ;
#1679 = AXIS2_PLACEMENT_3D ( 'NONE', #2367, #319, #782 ) ;
#1680 = ORIENTED_EDGE ( 'NONE', *, *, #647, .F. ) ;
#1681 = DIRECTION ( 'NONE',  ( -1.000000000000000000, 0.0000000000000000000, 0.0000000000000000000 ) ) ;
#1682 = LINE ( 'NONE', #2327, #1065 ) ;
#1683 = CARTESIAN_POINT ( 'NONE',  ( 25.76888388991630300, 2.299999999999999800, 0.0000000000000000000 ) ) ;
#1684 = PLANE ( 'NONE',  #2962 ) ;
#1685 = LINE ( 'NONE', #1194, #1792 ) ;
#1686 = ORIENTED_EDGE ( 'NONE', *, *, #1195, .F. ) ;
#1687 = ORIENTED_EDGE ( 'NONE', *, *, #2462, .F. ) ;
#1688 = CARTESIAN_POINT ( 'NONE',  ( 34.76888388991631000, 2.299999999999999800, 15.82085963851763000 ) ) ;
#1689 = DIRECTION ( 'NONE',  ( -1.000000000000000000, 0.0000000000000000000, 1.387778780781445900E-016 ) ) ;
#1690 = EDGE_LOOP ( 'NONE', ( #345, #1706, #2607, #2530 ) ) ;
#1691 = EDGE_LOOP ( 'NONE', ( #368, #392, #2531, #2005 ) ) ;
#1692 = CARTESIAN_POINT ( 'NONE',  ( 25.76888388991630000, 3.299999999999999800, 26.22085963851460000 ) ) ;
#1693 = CARTESIAN_POINT ( 'NONE',  ( 34.76888388991631000, 3.299999999999999800, 35.72085963851243000 ) ) ;
#1694 = AXIS2_PLACEMENT_3D ( 'NONE', #826, #1043, #2226 ) ;
#1695 = CARTESIAN_POINT ( 'NONE',  ( 34.76888388991631000, 2.299999999999999800, 39.52085963851156700 ) ) ;
#1696 = AXIS2_PLACEMENT_3D ( 'NONE', #1934, #1505, #607 ) ;
#1697 = CARTESIAN_POINT ( 'NONE',  ( -3.304843402506658500E-014, 2.299999999999999800, 35.72085963851239400 ) ) ;
#1698 = DIRECTION ( 'NONE',  ( 0.0000000000000000000, 0.0000000000000000000, 1.000000000000000000 ) ) ;
#1699 = CARTESIAN_POINT ( 'NONE',  ( 19.76888388991631000, 2.299999999999999800, 38.12085963851198800 ) ) ;
#1700 = CARTESIAN_POINT ( 'NONE',  ( 19.76888388991624300, 2.299999999999999800, 37.62085963851201600 ) ) ;
#1701 = VERTEX_POINT ( 'NONE', #2101 ) ;
#1702 = VECTOR ( 'NONE', #436, 1000.000000000000000 ) ;
#1703 = LINE ( 'NONE', #1542, #328 ) ;
#1704 = CARTESIAN_POINT ( 'NONE',  ( 19.76888388991630300, 2.299999999999999800, 20.52085963851632400 ) ) ;
#1705 = VECTOR ( 'NONE', #1585, 1000.000000000000000 ) ;
#1706 = ORIENTED_EDGE ( 'NONE', *, *, #2826, .F. ) ;
#1707 = ORIENTED_EDGE ( 'NONE', *, *, #900, .F. ) ;
#1708 = DIRECTION ( 'NONE',  ( 0.0000000000000000000, 0.0000000000000000000, 1.000000000000000000 ) ) ;
#1709 = PERSON_AND_ORGANIZATION ( #2142, #2180 ) ;
#1710 = DIRECTION ( 'NONE',  ( 0.0000000000000000000, 0.0000000000000000000, 1.000000000000000000 ) ) ;
#1711 = LINE ( 'NONE', #1078, #492 ) ;
#1712 = EDGE_LOOP ( 'NONE', ( #2333, #2138, #544, #1719 ) ) ;
#1713 = AXIS2_PLACEMENT_3D ( 'NONE', #696, #258, #2322 ) ;
#1714 = EDGE_CURVE ( 'NONE', #2316, #2589, #1564, .T. ) ;
#1715 = LINE ( 'NONE', #2884, #2874 ) ;
#1716 = ORIENTED_EDGE ( 'NONE', *, *, #331, .T. ) ;
#1717 = CARTESIAN_POINT ( 'NONE',  ( 11.28447952251291800, 3.299999999999999800, 40.97085963851134200 ) ) ;
#1718 = VERTEX_POINT ( 'NONE', #973 ) ;
#1719 = ORIENTED_EDGE ( 'NONE', *, *, #1836, .T. ) ;
#1720 = LINE ( 'NONE', #2380, #1066 ) ;
#1721 = ORIENTED_EDGE ( 'NONE', *, *, #1591, .T. ) ;
#1722 = DIRECTION ( 'NONE',  ( -0.0000000000000000000, 1.000000000000000000, -0.0000000000000000000 ) ) ;
#1723 = VERTEX_POINT ( 'NONE', #1639 ) ;
#1724 = CARTESIAN_POINT ( 'NONE',  ( 19.76888388991630300, 2.299999999999999800, 34.32085963851286400 ) ) ;
#1725 = DIRECTION ( 'NONE',  ( -0.0000000000000000000, 1.000000000000000000, -0.0000000000000000000 ) ) ;
#1726 = EDGE_CURVE ( 'NONE', #1024, #2033, #962, .T. ) ;
#1727 = ORIENTED_EDGE ( 'NONE', *, *, #1675, .T. ) ;
#1728 = CARTESIAN_POINT ( 'NONE',  ( 25.91956718346502000, 2.299999999999999800, 15.41128078310895000 ) ) ;
#1729 = CARTESIAN_POINT ( 'NONE',  ( 34.76888388991631000, 3.299999999999999800, 17.72085963851762700 ) ) ;
#1730 = ORIENTED_EDGE ( 'NONE', *, *, #1826, .F. ) ;
#1731 = EDGE_CURVE ( 'NONE', #1371, #2328, #1450, .T. ) ;
#1732 = DIRECTION ( 'NONE',  ( 1.000000000000000000, -0.0000000000000000000, 0.0000000000000000000 ) ) ;
#1733 = EDGE_CURVE ( 'NONE', #12, #1501, #599, .T. ) ;
#1734 = DIRECTION ( 'NONE',  ( 1.000000000000000000, -0.0000000000000000000, 0.0000000000000000000 ) ) ;
#1735 = FACE_OUTER_BOUND ( 'NONE', #2560, .T. ) ;
#1736 = CARTESIAN_POINT ( 'NONE',  ( 28.76888388991647700, 3.299999999999999800, 1.996242330459560800E-013 ) ) ;
#1737 = DIRECTION ( 'NONE',  ( 0.0000000000000000000, 0.0000000000000000000, 1.000000000000000000 ) ) ;
#1738 = ORIENTED_EDGE ( 'NONE', *, *, #1208, .T. ) ;
#1739 = CIRCLE ( 'NONE', #2078, 0.5000000000000004400 ) ;
#1740 = CARTESIAN_POINT ( 'NONE',  ( 28.76888388991630700, 2.299999999999999800, 24.32085963851502400 ) ) ;
#1741 = FACE_OUTER_BOUND ( 'NONE', #2363, .T. ) ;
#1742 = EDGE_LOOP ( 'NONE', ( #1087, #343, #2777, #2320 ) ) ;
#1743 = ORIENTED_EDGE ( 'NONE', *, *, #250, .F. ) ;
#1744 = COORDINATED_UNIVERSAL_TIME_OFFSET ( 8, 0, .BEHIND. ) ;
#1745 = ADVANCED_FACE ( 'NONE', ( #736 ), #2301, .T. ) ;
#1746 = VECTOR ( 'NONE', #2411, 1000.000000000000000 ) ;
#1747 = LINE ( 'NONE', #1593, #2661 ) ;
#1748 = CARTESIAN_POINT ( 'NONE',  ( 0.0000000000000000000, 2.299999999999999800, 27.22085963851460400 ) ) ;
#1749 = CARTESIAN_POINT ( 'NONE',  ( 0.0000000000000000000, 2.299999999999999800, 28.12085963851416900 ) ) ;
#1750 = VECTOR ( 'NONE', #2143, 1000.000000000000000 ) ;
#1751 = ORIENTED_EDGE ( 'NONE', *, *, #2262, .T. ) ;
#1752 = EDGE_CURVE ( 'NONE', #604, #1562, #1203, .T. ) ;
#1753 = CARTESIAN_POINT ( 'NONE',  ( 28.76888388991647700, 2.299999999999999800, 1.996242330459560800E-013 ) ) ;
#1754 = ORIENTED_EDGE ( 'NONE', *, *, #786, .T. ) ;
#1755 = CIRCLE ( 'NONE', #931, 0.5000000000000004400 ) ;
#1756 = DIRECTION ( 'NONE',  ( -9.912705577013431900E-015, 0.0000000000000000000, 1.000000000000000000 ) ) ;
#1757 = EDGE_CURVE ( 'NONE', #2423, #1864, #239, .T. ) ;
#1758 = LINE ( 'NONE', #2216, #779 ) ;
#1759 = ORIENTED_EDGE ( 'NONE', *, *, #1394, .T. ) ;
#1760 = DIRECTION ( 'NONE',  ( -0.0000000000000000000, -1.000000000000000000, 0.0000000000000000000 ) ) ;
#1761 = EDGE_LOOP ( 'NONE', ( #1678, #1895, #2918, #2898 ) ) ;
#1762 = CARTESIAN_POINT ( 'NONE',  ( 0.0000000000000000000, 3.299999999999999800, 18.62085963851675500 ) ) ;
#1763 = ADVANCED_FACE ( 'NONE', ( #1061 ), #2839, .T. ) ;
#1764 = ORIENTED_EDGE ( 'NONE', *, *, #1454, .F. ) ;
#1765 = DIRECTION ( 'NONE',  ( 0.0000000000000000000, 0.0000000000000000000, -1.000000000000000000 ) ) ;
#1766 = EDGE_LOOP ( 'NONE', ( #2671, #1785, #1452, #2645 ) ) ;
#1767 = AXIS2_PLACEMENT_3D ( 'NONE', #679, #2960, #1565 ) ;
#1768 = CARTESIAN_POINT ( 'NONE',  ( 0.0000000000000000000, 3.299999999999999800, 27.22085963851460400 ) ) ;
#1769 = EDGE_CURVE ( 'NONE', #1501, #2752, #495, .T. ) ;
#1770 = CARTESIAN_POINT ( 'NONE',  ( 34.76888388991631000, 3.299999999999999800, 23.42085963851545200 ) ) ;
#1771 = EDGE_CURVE ( 'NONE', #377, #637, #1486, .T. ) ;
#1772 = DIRECTION ( 'NONE',  ( -0.0000000000000000000, 0.0000000000000000000, -1.000000000000000000 ) ) ;
#1773 = ORIENTED_EDGE ( 'NONE', *, *, #1959, .F. ) ;
#1774 = CARTESIAN_POINT ( 'NONE',  ( 26.26888388991630300, 2.299999999999999800, 27.22085963851459700 ) ) ;
#1775 = CYLINDRICAL_SURFACE ( 'NONE', #2197, 6.499999999999999100 ) ;
#1776 = LINE ( 'NONE', #135, #2253 ) ;
#1777 = DIRECTION ( 'NONE',  ( 0.0000000000000000000, 0.0000000000000000000, 1.000000000000000000 ) ) ;
#1778 = ORIENTED_EDGE ( 'NONE', *, *, #230, .T. ) ;
#1779 = ORIENTED_EDGE ( 'NONE', *, *, #1397, .F. ) ;
#1780 = LOCAL_TIME ( 14, 53, 26.00000000000000000, #1480 ) ;
#1781 =( NAMED_UNIT ( * ) SI_UNIT ( $, .STERADIAN. ) SOLID_ANGLE_UNIT ( ) );
#1782 = FACE_OUTER_BOUND ( 'NONE', #2679, .T. ) ;
#1783 = EDGE_CURVE ( 'NONE', #2866, #1026, #464, .T. ) ;
#1784 = LINE ( 'NONE', #1129, #1339 ) ;
#1785 = ORIENTED_EDGE ( 'NONE', *, *, #1757, .T. ) ;
#1786 = CARTESIAN_POINT ( 'NONE',  ( 40.00000000000000000, 3.299999999999999800, 0.0000000000000000000 ) ) ;
#1787 = LINE ( 'NONE', #628, #310 ) ;
#1788 = ORIENTED_EDGE ( 'NONE', *, *, #1053, .F. ) ;
#1789 = CARTESIAN_POINT ( 'NONE',  ( 28.76888388991631400, 2.299999999999999800, 0.0000000000000000000 ) ) ;
#1790 = ORIENTED_EDGE ( 'NONE', *, *, #1885, .F. ) ;
#1791 = ORIENTED_EDGE ( 'NONE', *, *, #2403, .T. ) ;
#1792 = VECTOR ( 'NONE', #2604, 1000.000000000000000 ) ;
#1793 = ORIENTED_EDGE ( 'NONE', *, *, #2436, .F. ) ;
#1794 = EDGE_CURVE ( 'NONE', #1894, #2602, #123, .T. ) ;
#1795 = ADVANCED_FACE ( 'NONE', ( #1643 ), #1933, .T. ) ;
#1796 = EDGE_LOOP ( 'NONE', ( #2473, #475, #1281, #2267 ) ) ;
#1797 = AXIS2_PLACEMENT_3D ( 'NONE', #2718, #1777, #2246 ) ;
#1798 = PLANE ( 'NONE',  #140 ) ;
#1799 = DIRECTION ( 'NONE',  ( -0.0000000000000000000, 0.0000000000000000000, -1.000000000000000000 ) ) ;
#1800 = DIRECTION ( 'NONE',  ( 0.0000000000000000000, 0.0000000000000000000, 1.000000000000000000 ) ) ;
#1801 = CARTESIAN_POINT ( 'NONE',  ( 34.76888388991631000, 2.299999999999999800, 18.62085963851675500 ) ) ;
#1802 = VERTEX_POINT ( 'NONE', #2183 ) ;
#1803 = DIRECTION ( 'NONE',  ( 0.0000000000000000000, 0.0000000000000000000, 1.000000000000000000 ) ) ;
#1804 = DIRECTION ( 'NONE',  ( 1.000000000000000000, 0.0000000000000000000, 4.625929269271483900E-016 ) ) ;
#1805 = ADVANCED_FACE ( 'NONE', ( #887 ), #1443, .F. ) ;
#1806 = AXIS2_PLACEMENT_3D ( 'NONE', #1056, #1280, #2705 ) ;
#1807 = LINE ( 'NONE', #2775, #2510 ) ;
#1808 = AXIS2_PLACEMENT_3D ( 'NONE', #1571, #1107, #2516 ) ;
#1809 = EDGE_CURVE ( 'NONE', #19, #2735, #2774, .T. ) ;
#1810 = ORIENTED_EDGE ( 'NONE', *, *, #1091, .F. ) ;
#1811 = CIRCLE ( 'NONE', #49, 0.5000000000000004400 ) ;
#1812 = CARTESIAN_POINT ( 'NONE',  ( 34.76888388991631000, 3.299999999999999800, 31.92085963851328500 ) ) ;
#1813 = LINE ( 'NONE', #802, #229 ) ;
#1814 = DIRECTION ( 'NONE',  ( 0.0000000000000000000, 0.0000000000000000000, 1.000000000000000000 ) ) ;
#1815 = ORIENTED_EDGE ( 'NONE', *, *, #633, .F. ) ;
#1816 = ORIENTED_EDGE ( 'NONE', *, *, #561, .T. ) ;
#1817 = CARTESIAN_POINT ( 'NONE',  ( 19.76888388991631000, 2.299999999999999800, 39.52085963851156700 ) ) ;
#1818 = CARTESIAN_POINT ( 'NONE',  ( 28.26888388991631400, 2.299999999999999800, 32.92085963851331300 ) ) ;
#1819 = CYLINDRICAL_SURFACE ( 'NONE', #2615, 0.5000000000000004400 ) ;
#1820 = FACE_OUTER_BOUND ( 'NONE', #273, .T. ) ;
#1821 = ADVANCED_FACE ( 'NONE', ( #1522 ), #1227, .T. ) ;
#1822 = PERSON_AND_ORGANIZATION_ROLE ( 'design_supplier' ) ;
#1823 = LINE ( 'NONE', #1625, #847 ) ;
#1824 = CARTESIAN_POINT ( 'NONE',  ( 19.76888388991630300, 2.299999999999999800, 29.12085963851415100 ) ) ;
#1825 = ORIENTED_EDGE ( 'NONE', *, *, #1507, .F. ) ;
#1826 = EDGE_CURVE ( 'NONE', #2230, #680, #1268, .T. ) ;
#1827 = EDGE_LOOP ( 'NONE', ( #383, #1095, #1946, #1315 ) ) ;
#1828 = AXIS2_PLACEMENT_3D ( 'NONE', #1944, #2637, #1021 ) ;
#1829 = CARTESIAN_POINT ( 'NONE',  ( 34.76888388991631000, 2.299999999999999800, 22.42085963851589300 ) ) ;
#1830 = LINE ( 'NONE', #1749, #1171 ) ;
#1831 = CARTESIAN_POINT ( 'NONE',  ( 19.76888388991630300, 2.299999999999999800, 34.32085963851286400 ) ) ;
#1832 = PLANE ( 'NONE',  #253 ) ;
#1833 = ORIENTED_EDGE ( 'NONE', *, *, #1184, .F. ) ;
#1834 = DIRECTION ( 'NONE',  ( -0.0000000000000000000, 1.000000000000000000, -0.0000000000000000000 ) ) ;
#1835 = CARTESIAN_POINT ( 'NONE',  ( 28.76888388991631400, 3.299999999999999800, 32.92085963851328500 ) ) ;
#1836 = EDGE_CURVE ( 'NONE', #1023, #1145, #2340, .T. ) ;
#1837 = EDGE_LOOP ( 'NONE', ( #2573, #2612, #861, #2850 ) ) ;
#1838 = CARTESIAN_POINT ( 'NONE',  ( 28.26888388991630000, 3.299999999999999800, 28.12085963851416900 ) ) ;
#1839 = AXIS2_PLACEMENT_3D ( 'NONE', #2021, #2509, #2469 ) ;
#1840 = VERTEX_POINT ( 'NONE', #2633 ) ;
#1841 = DIRECTION ( 'NONE',  ( 0.0000000000000000000, 0.0000000000000000000, 1.000000000000000000 ) ) ;
#1842 = ADVANCED_FACE ( 'NONE', ( #924 ), #308, .F. ) ;
#1843 = VERTEX_POINT ( 'NONE', #2421 ) ;
#1844 = CARTESIAN_POINT ( 'NONE',  ( 34.76888388991631000, 3.299999999999999800, 40.52085963851156700 ) ) ;
#1845 = PLANE ( 'NONE',  #2845 ) ;
#1846 = CARTESIAN_POINT ( 'NONE',  ( 34.76888388991631000, 3.299999999999999800, 20.52085963851632400 ) ) ;
#1847 = VERTEX_POINT ( 'NONE', #1924 ) ;
#1848 = EDGE_CURVE ( 'NONE', #141, #2816, #667, .T. ) ;
#1849 = LINE ( 'NONE', #1997, #2968 ) ;
#1850 = DIRECTION ( 'NONE',  ( -0.0000000000000000000, 1.000000000000000000, -0.0000000000000000000 ) ) ;
#1851 = LINE ( 'NONE', #317, #949 ) ;
#1852 = VECTOR ( 'NONE', #827, 1000.000000000000000 ) ;
#1853 = AXIS2_PLACEMENT_3D ( 'NONE', #2708, #146, #1300 ) ;
#1854 = CARTESIAN_POINT ( 'NONE',  ( 27.26888388991630300, 2.299999999999999800, 15.82085963851763000 ) ) ;
#1855 = ORIENTED_EDGE ( 'NONE', *, *, #482, .T. ) ;
#1856 = CALENDAR_DATE ( 2018, 2, 10 ) ;
#1857 = CYLINDRICAL_SURFACE ( 'NONE', #305, 0.4999999999999935100 ) ;
#1858 = VECTOR ( 'NONE', #2369, 1000.000000000000000 ) ;
#1859 = ORIENTED_EDGE ( 'NONE', *, *, #1618, .T. ) ;
#1860 = CARTESIAN_POINT ( 'NONE',  ( 40.00000000000000000, 0.0000000000000000000, 0.0000000000000000000 ) ) ;
#1861 = VECTOR ( 'NONE', #202, 1000.000000000000000 ) ;
#1862 = ORIENTED_EDGE ( 'NONE', *, *, #2254, .T. ) ;
#1863 = CARTESIAN_POINT ( 'NONE',  ( 34.76888388991631000, 2.299999999999999800, 24.82085963851502800 ) ) ;
#1864 = VERTEX_POINT ( 'NONE', #2391 ) ;
#1865 = VERTEX_POINT ( 'NONE', #1235 ) ;
#1866 = FACE_OUTER_BOUND ( 'NONE', #521, .T. ) ;
#1867 = ORIENTED_EDGE ( 'NONE', *, *, #1488, .F. ) ;
#1868 = PLANE ( 'NONE',  #523 ) ;
#1869 = EDGE_LOOP ( 'NONE', ( #1407, #1595, #2386, #1650 ) ) ;
#1870 = EDGE_CURVE ( 'NONE', #2002, #2435, #306, .T. ) ;
#1871 = CARTESIAN_POINT ( 'NONE',  ( 28.26888388991630700, 2.299999999999999800, 24.32085963851502400 ) ) ;
#1872 = AXIS2_PLACEMENT_3D ( 'NONE', #1528, #2658, #1485 ) ;
#1873 = EDGE_CURVE ( 'NONE', #1701, #141, #1601, .T. ) ;
#1874 = DIRECTION ( 'NONE',  ( -0.0000000000000000000, 1.000000000000000000, -0.0000000000000000000 ) ) ;
#1875 = ORIENTED_EDGE ( 'NONE', *, *, #1726, .T. ) ;
#1876 = VERTEX_POINT ( 'NONE', #387 ) ;
#1877 = DIRECTION ( 'NONE',  ( 4.956352788506667200E-014, 0.0000000000000000000, 1.000000000000000000 ) ) ;
#1878 = EDGE_CURVE ( 'NONE', #1865, #936, #1893, .T. ) ;
#1879 = CARTESIAN_POINT ( 'NONE',  ( 28.76888388991631400, 2.299999999999999800, 31.92085963851328500 ) ) ;
#1880 =( GEOMETRIC_REPRESENTATION_CONTEXT ( 3 ) GLOBAL_UNCERTAINTY_ASSIGNED_CONTEXT ( ( #552 ) ) GLOBAL_UNIT_ASSIGNED_CONTEXT ( ( #1974, #2498, #1781 ) ) REPRESENTATION_CONTEXT ( 'NONE', 'WORKASPACE' ) );
#1881 = VECTOR ( 'NONE', #1609, 1000.000000000000000 ) ;
#1882 = DIRECTION ( 'NONE',  ( 1.000000000000000000, 0.0000000000000000000, -0.0000000000000000000 ) ) ;
#1883 = VERTEX_POINT ( 'NONE', #593 ) ;
#1884 = LINE ( 'NONE', #2055, #2478 ) ;
#1885 = EDGE_CURVE ( 'NONE', #673, #998, #1098, .T. ) ;
#1886 = VERTEX_POINT ( 'NONE', #1971 ) ;
#1887 = VERTEX_POINT ( 'NONE', #2911 ) ;
#1888 = AXIS2_PLACEMENT_3D ( 'NONE', #177, #2493, #2921 ) ;
#1889 = LINE ( 'NONE', #2890, #1020 ) ;
#1890 = CIRCLE ( 'NONE', #1839, 1.399999999999568300 ) ;
#1891 = DIRECTION ( 'NONE',  ( -1.000000000000000000, 0.0000000000000000000, -8.163404592832027100E-016 ) ) ;
#1892 = DIRECTION ( 'NONE',  ( 1.000000000000000000, -0.0000000000000000000, 0.0000000000000000000 ) ) ;
#1893 = LINE ( 'NONE', #1019, #2451 ) ;
#1894 = VERTEX_POINT ( 'NONE', #1951 ) ;
#1895 = ORIENTED_EDGE ( 'NONE', *, *, #1931, .F. ) ;
#1896 = LINE ( 'NONE', #898, #2669 ) ;
#1897 = EDGE_LOOP ( 'NONE', ( #1901, #1707, #1451, #2689 ) ) ;
#1898 = DIRECTION ( 'NONE',  ( 0.0000000000000000000, 1.000000000000000000, -0.0000000000000000000 ) ) ;
#1899 = CARTESIAN_POINT ( 'NONE',  ( 19.76888388991630300, 3.299999999999999800, 31.02085963851373400 ) ) ;
#1900 = EDGE_CURVE ( 'NONE', #562, #2303, #1715, .T. ) ;
#1901 = ORIENTED_EDGE ( 'NONE', *, *, #2751, .F. ) ;
#1902 = DIRECTION ( 'NONE',  ( 1.000000000000000000, 0.0000000000000000000, -0.0000000000000000000 ) ) ;
#1903 = DIRECTION ( 'NONE',  ( 0.0000000000000000000, 0.0000000000000000000, 1.000000000000000000 ) ) ;
#1904 = AXIS2_PLACEMENT_3D ( 'NONE', #1602, #225, #2536 ) ;
#1905 = EDGE_CURVE ( 'Edge_3102_4', #334, #1244, #2697, .T. ) ;
#1906 = VERTEX_POINT ( 'NONE', #2681 ) ;
#1907 = DIRECTION ( 'NONE',  ( -0.0000000000000000000, 1.000000000000000000, -0.0000000000000000000 ) ) ;
#1908 = DIRECTION ( 'NONE',  ( 0.0000000000000000000, -0.0000000000000000000, 1.000000000000000000 ) ) ;
#1909 = DIRECTION ( 'NONE',  ( 0.0000000000000000000, 0.0000000000000000000, 1.000000000000000000 ) ) ;
#1910 = CARTESIAN_POINT ( 'NONE',  ( 19.76888388991630300, 2.299999999999999800, 30.52085963851373400 ) ) ;
#1911 = ORIENTED_EDGE ( 'NONE', *, *, #678, .T. ) ;
#1912 = VECTOR ( 'NONE', #1399, 1000.000000000000000 ) ;
#1913 = CARTESIAN_POINT ( 'NONE',  ( 34.76888388991631000, 2.299999999999999800, 35.72085963851243000 ) ) ;
#1914 = AXIS2_PLACEMENT_3D ( 'NONE', #1540, #2915, #843 ) ;
#1915 = VECTOR ( 'NONE', #1081, 1000.000000000000000 ) ;
#1916 = VECTOR ( 'NONE', #720, 1000.000000000000000 ) ;
#1917 = DIRECTION ( 'NONE',  ( 0.0000000000000000000, 1.000000000000000000, -0.0000000000000000000 ) ) ;
#1918 = DIRECTION ( 'NONE',  ( 1.000000000000000000, 0.0000000000000000000, -0.0000000000000000000 ) ) ;
#1919 = VERTEX_POINT ( 'NONE', #2900 ) ;
#1920 = LINE ( 'NONE', #897, #2409 ) ;
#1921 = EDGE_CURVE ( 'NONE', #2099, #12, #2034, .T. ) ;
#1922 = LINE ( 'NONE', #2970, #2338 ) ;
#1923 = ORIENTED_EDGE ( 'NONE', *, *, #524, .T. ) ;
#1924 = CARTESIAN_POINT ( 'NONE',  ( 19.76888388991630300, 3.299999999999999800, 28.12085963851416900 ) ) ;
#1925 = DIRECTION ( 'NONE',  ( -0.0000000000000000000, -1.000000000000000000, 0.0000000000000000000 ) ) ;
#1926 = FACE_OUTER_BOUND ( 'NONE', #1237, .T. ) ;
#1927 = ORIENTED_EDGE ( 'NONE', *, *, #1037, .T. ) ;
#1928 = FACE_OUTER_BOUND ( 'NONE', #2307, .T. ) ;
#1929 = ORIENTED_EDGE ( 'NONE', *, *, #1155, .F. ) ;
#1930 = ORIENTED_EDGE ( 'NONE', *, *, #2093, .T. ) ;
#1931 = EDGE_CURVE ( 'NONE', #112, #2665, #639, .T. ) ;
#1932 = AXIS2_PLACEMENT_3D ( 'NONE', #2825, #1662, #2146 ) ;
#1933 = PLANE ( 'NONE',  #2605 ) ;
#1934 = CARTESIAN_POINT ( 'NONE',  ( 0.0000000000000000000, 2.299999999999999800, 18.62085963851675500 ) ) ;
#1935 = ADVANCED_FACE ( 'NONE', ( #2603 ), #1857, .T. ) ;
#1936 = ORIENTED_EDGE ( 'NONE', *, *, #1317, .T. ) ;
#1937 = DIRECTION ( 'NONE',  ( -0.0000000000000000000, 1.000000000000000000, -0.0000000000000000000 ) ) ;
#1938 = EDGE_CURVE ( 'NONE', #637, #934, #380, .T. ) ;
#1939 = ORIENTED_EDGE ( 'NONE', *, *, #1509, .T. ) ;
#1940 = DIRECTION ( 'NONE',  ( 0.0000000000000000000, 0.0000000000000000000, 1.000000000000000000 ) ) ;
#1941 = AXIS2_PLACEMENT_3D ( 'NONE', #1369, #2292, #938 ) ;
#1942 = DIRECTION ( 'NONE',  ( -0.0000000000000000000, -1.000000000000000000, 0.0000000000000000000 ) ) ;
#1943 = CARTESIAN_POINT ( 'NONE',  ( 34.76888388991631000, 2.299999999999999800, 28.62085963851416900 ) ) ;
#1944 = CARTESIAN_POINT ( 'NONE',  ( 19.76888388991630300, 3.299999999999999800, 34.32085963851286400 ) ) ;
#1945 = CIRCLE ( 'NONE', #1570, 0.4999999999997818400 ) ;
#1946 = ORIENTED_EDGE ( 'NONE', *, *, #1900, .F. ) ;
#1947 = LINE ( 'NONE', #1552, #183 ) ;
#1948 = ADVANCED_FACE ( 'NONE', ( #1445 ), #1273, .F. ) ;
#1949 = ORIENTED_EDGE ( 'NONE', *, *, #2841, .T. ) ;
#1950 = ORIENTED_EDGE ( 'NONE', *, *, #1973, .F. ) ;
#1951 = CARTESIAN_POINT ( 'NONE',  ( 26.26888388991630000, 3.299999999999999800, 26.22085963851459300 ) ) ;
#1952 = CALENDAR_DATE ( 2018, 2, 10 ) ;
#1953 = DIRECTION ( 'NONE',  ( 1.000000000000000000, 0.0000000000000000000, 9.251858538542967900E-016 ) ) ;
#1954 = AXIS2_PLACEMENT_3D ( 'NONE', #2964, #1312, #2256 ) ;
#1955 = LINE ( 'NONE', #1533, #2027 ) ;
#1956 = DIRECTION ( 'NONE',  ( -0.0000000000000000000, -1.000000000000000000, 0.0000000000000000000 ) ) ;
#1957 = FACE_OUTER_BOUND ( 'NONE', #1275, .T. ) ;
#1958 = ORIENTED_EDGE ( 'NONE', *, *, #2666, .F. ) ;
#1959 = EDGE_CURVE ( 'NONE', #1569, #1535, #2376, .T. ) ;
#1960 = VECTOR ( 'NONE', #1398, 1000.000000000000000 ) ;
#1961 = VERTEX_POINT ( 'NONE', #1048 ) ;
#1962 = ORIENTED_EDGE ( 'NONE', *, *, #999, .F. ) ;
#1963 = ORIENTED_EDGE ( 'NONE', *, *, #2673, .F. ) ;
#1964 = CIRCLE ( 'NONE', #105, 0.4999999999999970000 ) ;
#1965 = CARTESIAN_POINT ( 'NONE',  ( 28.26888388991630700, 2.299999999999999800, 29.12085963851415100 ) ) ;
#1966 = ORIENTED_EDGE ( 'NONE', *, *, #1658, .T. ) ;
#1967 = ADVANCED_FACE ( 'NONE', ( #558 ), #2433, .F. ) ;
#1968 = EDGE_CURVE ( 'NONE', #52, #1969, #1163, .T. ) ;
#1969 = VERTEX_POINT ( 'NONE', #1497 ) ;
#1970 = AXIS2_PLACEMENT_3D ( 'NONE', #2115, #1917, #2358 ) ;
#1971 = CARTESIAN_POINT ( 'NONE',  ( 34.76888388991631000, 2.299999999999999800, 26.22085963851459300 ) ) ;
#1972 = ORIENTED_EDGE ( 'NONE', *, *, #2243, .F. ) ;
#1973 = EDGE_CURVE ( 'NONE', #2812, #806, #1776, .T. ) ;
#1974 =( LENGTH_UNIT ( ) NAMED_UNIT ( * ) SI_UNIT ( .MILLI., .METRE. ) );
#1975 = EDGE_CURVE ( 'NONE', #1887, #1876, #984, .T. ) ;
#1976 = DIRECTION ( 'NONE',  ( -1.000000000000000000, 0.0000000000000000000, 0.0000000000000000000 ) ) ;
#1977 = DIRECTION ( 'NONE',  ( 0.0000000000000000000, 0.0000000000000000000, 1.000000000000000000 ) ) ;
#1978 = ADVANCED_FACE ( 'Face_1189_6', ( #330 ), #1068, .F. ) ;
#1979 = AXIS2_PLACEMENT_3D ( 'NONE', #2318, #2539, #2757 ) ;
#1980 = DIRECTION ( 'NONE',  ( -1.000000000000000000, 0.0000000000000000000, 0.0000000000000000000 ) ) ;
#1981 = EDGE_LOOP ( 'NONE', ( #252, #77, #1754, #727 ) ) ;
#1982 = CIRCLE ( 'NONE', #1627, 1.399999999999568300 ) ;
#1983 = DIRECTION ( 'NONE',  ( -6.938893903907221300E-015, 0.0000000000000000000, 1.000000000000000000 ) ) ;
#1984 = LINE ( 'NONE', #184, #697 ) ;
#1985 = ORIENTED_EDGE ( 'NONE', *, *, #1667, .F. ) ;
#1986 = LINE ( 'NONE', #427, #872 ) ;
#1987 = EDGE_LOOP ( 'NONE', ( #2644, #1165, #548, #2844 ) ) ;
#1988 = LINE ( 'NONE', #773, #460 ) ;
#1989 = LINE ( 'NONE', #2958, #2629 ) ;
#1990 = DIRECTION ( 'NONE',  ( 1.000000000000000000, -0.0000000000000000000, 0.0000000000000000000 ) ) ;
#1991 = CARTESIAN_POINT ( 'NONE',  ( 34.76888388991631000, 2.299999999999999800, 30.02085963851373800 ) ) ;
#1992 = FACE_OUTER_BOUND ( 'NONE', #315, .T. ) ;
#1993 = EDGE_LOOP ( 'NONE', ( #1413, #2840, #848, #775 ) ) ;
#1994 = AXIS2_PLACEMENT_3D ( 'NONE', #1287, #817, #1258 ) ;
#1995 = CARTESIAN_POINT ( 'NONE',  ( 0.0000000000000000000, 2.299999999999999800, 32.92085963851328500 ) ) ;
#1996 = VECTOR ( 'NONE', #1352, 1000.000000000000000 ) ;
#1997 = CARTESIAN_POINT ( 'NONE',  ( 34.76888388991631000, 2.299999999999999800, 26.22085963851459300 ) ) ;
#1998 = EDGE_LOOP ( 'NONE', ( #1039, #1306, #1730, #435 ) ) ;
#1999 = AXIS2_PLACEMENT_3D ( 'NONE', #755, #1689, #304 ) ;
#2000 = ORIENTED_EDGE ( 'NONE', *, *, #2761, .F. ) ;
#2001 = VECTOR ( 'NONE', #1504, 1000.000000000000000 ) ;
#2002 = VERTEX_POINT ( 'NONE', #1498 ) ;
#2003 = CARTESIAN_POINT ( 'NONE',  ( 27.26888388991630300, 2.299999999999999800, 15.37094002953818400 ) ) ;
#2004 = CARTESIAN_POINT ( 'NONE',  ( 19.76888388991630300, 2.299999999999999800, 26.22085963851460000 ) ) ;
#2005 = ORIENTED_EDGE ( 'NONE', *, *, #554, .T. ) ;
#2006 = PLANE ( 'NONE',  #1797 ) ;
#2007 = EDGE_LOOP ( 'NONE', ( #1611, #2872, #2852, #292 ) ) ;
#2008 = PLANE ( 'NONE',  #649 ) ;
#2009 = DIRECTION ( 'NONE',  ( -1.000000000000000000, 0.0000000000000000000, 0.0000000000000000000 ) ) ;
#2010 = VERTEX_POINT ( 'NONE', #2994 ) ;
#2011 = ADVANCED_FACE ( 'NONE', ( #1631 ), #1229, .T. ) ;
#2012 = DIRECTION ( 'NONE',  ( -0.0000000000000000000, 1.000000000000000000, -0.0000000000000000000 ) ) ;
#2013 = EDGE_CURVE ( 'NONE', #988, #52, #10, .T. ) ;
#2014 = EDGE_CURVE ( 'NONE', #385, #2779, #559, .T. ) ;
#2015 = CARTESIAN_POINT ( 'NONE',  ( 19.76888388991630300, 2.299999999999999800, 23.42085963851545900 ) ) ;
#2016 = DIRECTION ( 'NONE',  ( -1.000000000000000000, 0.0000000000000000000, 0.0000000000000000000 ) ) ;
#2017 = CARTESIAN_POINT ( 'NONE',  ( 28.76888388991630000, 2.299999999999999800, 0.0000000000000000000 ) ) ;
#2018 = VECTOR ( 'NONE', #1892, 1000.000000000000000 ) ;
#2019 = ORIENTED_EDGE ( 'NONE', *, *, #824, .T. ) ;
#2020 = VECTOR ( 'NONE', #1612, 1000.000000000000000 ) ;
#2021 = CARTESIAN_POINT ( 'NONE',  ( 19.76888388991630700, 3.299999999999999800, 38.12085963851178100 ) ) ;
#2022 = VERTEX_POINT ( 'NONE', #2321 ) ;
#2023 = ORIENTED_EDGE ( 'NONE', *, *, #615, .F. ) ;
#2024 = ADVANCED_FACE ( 'NONE', ( #1328 ), #1157, .F. ) ;
#2025 = CARTESIAN_POINT ( 'NONE',  ( -3.304843402506658500E-014, 3.299999999999999800, 35.72085963851239400 ) ) ;
#2026 = EDGE_CURVE ( 'NONE', #1024, #1865, #728, .T. ) ;
#2027 = VECTOR ( 'NONE', #2923, 1000.000000000000000 ) ;
#2028 = LINE ( 'NONE', #2479, #664 ) ;
#2029 = AXIS2_PLACEMENT_3D ( 'NONE', #1449, #976, #996 ) ;
#2030 = DIRECTION ( 'NONE',  ( -0.0000000000000000000, 1.000000000000000000, -0.0000000000000000000 ) ) ;
#2031 = VERTEX_POINT ( 'NONE', #6 ) ;
#2032 = CARTESIAN_POINT ( 'NONE',  ( 11.28447952251291800, 3.299999999999999800, 34.47085963851134200 ) ) ;
#2033 = VERTEX_POINT ( 'NONE', #479 ) ;
#2034 = LINE ( 'NONE', #349, #957 ) ;
#2035 = CARTESIAN_POINT ( 'NONE',  ( 0.0000000000000000000, 3.299999999999999800, 30.02085963851373100 ) ) ;
#2036 = VERTEX_POINT ( 'NONE', #1340 ) ;
#2037 = EDGE_CURVE ( 'NONE', #988, #680, #623, .T. ) ;
#2038 = CARTESIAN_POINT ( 'NONE',  ( 28.26888388991630000, 2.299999999999999800, 25.32085963851502800 ) ) ;
#2039 = ORIENTED_EDGE ( 'NONE', *, *, #128, .T. ) ;
#2040 = VERTEX_POINT ( 'NONE', #1854 ) ;
#2041 = VECTOR ( 'NONE', #2012, 1000.000000000000000 ) ;
#2042 = EDGE_CURVE ( 'NONE', #1876, #103, #2933, .T. ) ;
#2043 = DIRECTION ( 'NONE',  ( -8.163404592832029000E-016, 0.0000000000000000000, -1.000000000000000000 ) ) ;
#2044 = CARTESIAN_POINT ( 'NONE',  ( 11.28447952251291800, 2.299999999999999800, 40.97085963851134200 ) ) ;
#2045 = ORIENTED_EDGE ( 'NONE', *, *, #1493, .T. ) ;
#2046 = PLANE ( 'NONE',  #424 ) ;
#2047 = CARTESIAN_POINT ( 'NONE',  ( 28.26888388991610400, 3.299999999999999800, -1.961547860940040100E-013 ) ) ;
#2048 = ADVANCED_FACE ( 'NONE', ( #2625 ), #797, .F. ) ;
#2049 = CARTESIAN_POINT ( 'NONE',  ( 34.76888388991631000, 2.299999999999999800, 36.72085963851243000 ) ) ;
#2050 = DIRECTION ( 'NONE',  ( -0.0000000000000000000, -1.000000000000000000, 0.0000000000000000000 ) ) ;
#2051 = VERTEX_POINT ( 'NONE', #2500 ) ;
#2052 = APPROVAL_STATUS ( 'not_yet_approved' ) ;
#2053 = DIRECTION ( 'NONE',  ( -1.000000000000000000, 0.0000000000000000000, 0.0000000000000000000 ) ) ;
#2054 = VERTEX_POINT ( 'NONE', #2763 ) ;
#2055 = CARTESIAN_POINT ( 'NONE',  ( 17.76888388991631000, 2.299999999999999800, 41.42085963851112500 ) ) ;
#2056 = DIRECTION ( 'NONE',  ( 0.0000000000000000000, 0.0000000000000000000, 1.000000000000000000 ) ) ;
#2057 = CARTESIAN_POINT ( 'NONE',  ( 19.76888388991630700, 3.299999999999999800, 19.62085963851675900 ) ) ;
#2058 = EDGE_CURVE ( 'NONE', #936, #2237, #369, .T. ) ;
#2059 = CARTESIAN_POINT ( 'NONE',  ( 0.0000000000000000000, 2.299999999999999800, 28.12085963851416900 ) ) ;
#2060 = CARTESIAN_POINT ( 'NONE',  ( 2.067044218675092100E-014, 2.299999999999999800, 25.32085963851504900 ) ) ;
#2061 = ADVANCED_FACE ( 'NONE', ( #2588 ), #1798, .T. ) ;
#2062 = EDGE_CURVE ( 'Edge_3105_7', #1537, #154, #1297, .T. ) ;
#2063 = ORIENTED_EDGE ( 'NONE', *, *, #1397, .T. ) ;
#2064 = CIRCLE ( 'NONE', #2515, 1.399999999999571800 ) ;
#2065 = LINE ( 'NONE', #290, #2293 ) ;
#2066 = DIRECTION ( 'NONE',  ( -0.0000000000000000000, 1.000000000000000000, -0.0000000000000000000 ) ) ;
#2067 = ORIENTED_EDGE ( 'NONE', *, *, #955, .F. ) ;
#2068 = LINE ( 'NONE', #491, #838 ) ;
#2069 = ORIENTED_EDGE ( 'NONE', *, *, #2720, .F. ) ;
#2070 = CARTESIAN_POINT ( 'NONE',  ( 34.76888388991631000, 2.299999999999999800, 30.02085963851373800 ) ) ;
#2071 = CARTESIAN_POINT ( 'NONE',  ( 17.76888388991631000, 3.299999999999999800, 40.52085963851156700 ) ) ;
#2072 = LINE ( 'NONE', #2886, #2144 ) ;
#2073 = CYLINDRICAL_SURFACE ( 'NONE', #2205, 1.399999999999568300 ) ;
#2074 = CARTESIAN_POINT ( 'NONE',  ( 34.76888388991631000, 2.299999999999999800, 16.72085963851763100 ) ) ;
#2075 = VECTOR ( 'NONE', #1031, 1000.000000000000000 ) ;
#2076 = ORIENTED_EDGE ( 'NONE', *, *, #703, .T. ) ;
#2077 = ORIENTED_EDGE ( 'NONE', *, *, #63, .F. ) ;
#2078 = AXIS2_PLACEMENT_3D ( 'NONE', #182, #2512, #1113 ) ;
#2079 = CARTESIAN_POINT ( 'NONE',  ( 34.76888388991631000, 3.299999999999999800, 28.12085963851416900 ) ) ;
#2080 = FACE_BOUND ( 'NONE', #784, .T. ) ;
#2081 = ORIENTED_EDGE ( 'NONE', *, *, #2243, .T. ) ;
#2082 = LINE ( 'NONE', #1200, #1610 ) ;
#2083 = VERTEX_POINT ( 'NONE', #212 ) ;
#2084 = EDGE_CURVE ( 'NONE', #2022, #2379, #113, .T. ) ;
#2085 = PLANE ( 'NONE',  #1173 ) ;
#2086 = DIRECTION ( 'NONE',  ( 1.000000000000000000, -0.0000000000000000000, 0.0000000000000000000 ) ) ;
#2087 = EDGE_CURVE ( 'NONE', #1192, #2051, #2513, .T. ) ;
#2088 = ORIENTED_EDGE ( 'NONE', *, *, #2581, .T. ) ;
#2089 = DIRECTION ( 'NONE',  ( 0.0000000000000000000, 0.0000000000000000000, 1.000000000000000000 ) ) ;
#2090 = VERTEX_POINT ( 'NONE', #1812 ) ;
#2091 = CARTESIAN_POINT ( 'NONE',  ( 0.0000000000000000000, 3.299999999999999800, 0.0000000000000000000 ) ) ;
#2092 = ORIENTED_EDGE ( 'NONE', *, *, #277, .T. ) ;
#2093 = EDGE_CURVE ( 'Edge_1584_3', #968, #163, #1516, .T. ) ;
#2094 = DIRECTION ( 'NONE',  ( -0.0000000000000000000, -1.000000000000000000, 0.0000000000000000000 ) ) ;
#2095 = AXIS2_PLACEMENT_3D ( 'NONE', #1683, #87, #551 ) ;
#2096 = DIRECTION ( 'NONE',  ( -1.000000000000000000, 0.0000000000000000000, 0.0000000000000000000 ) ) ;
#2097 = EDGE_CURVE ( 'NONE', #159, #2174, #2864, .T. ) ;
#2098 = LINE ( 'NONE', #2978, #1881 ) ;
#2099 = VERTEX_POINT ( 'NONE', #873 ) ;
#2100 = CYLINDRICAL_SURFACE ( 'NONE', #2178, 0.5000000000000004400 ) ;
#2101 = CARTESIAN_POINT ( 'NONE',  ( 28.26888388991630700, 3.299999999999999800, 29.12085963851415100 ) ) ;
#2102 = ORIENTED_EDGE ( 'NONE', *, *, #1614, .F. ) ;
#2103 = ORIENTED_EDGE ( 'NONE', *, *, #900, .T. ) ;
#2104 = CARTESIAN_POINT ( 'NONE',  ( 19.76888388991630300, 2.299999999999999800, 30.52085963851373400 ) ) ;
#2105 = CARTESIAN_POINT ( 'NONE',  ( 0.0000000000000000000, 3.299999999999999800, 24.32085963851502400 ) ) ;
#2106 = LINE ( 'NONE', #104, #2694 ) ;
#2107 = VECTOR ( 'NONE', #1347, 1000.000000000000000 ) ;
#2108 = ORIENTED_EDGE ( 'NONE', *, *, #2097, .T. ) ;
#2109 = ORIENTED_EDGE ( 'NONE', *, *, #106, .T. ) ;
#2110 = DIRECTION ( 'NONE',  ( -1.387778780781445700E-016, -0.0000000000000000000, -1.000000000000000000 ) ) ;
#2111 = VECTOR ( 'NONE', #717, 1000.000000000000000 ) ;
#2112 = ORIENTED_EDGE ( 'NONE', *, *, #726, .F. ) ;
#2113 = ORIENTED_EDGE ( 'NONE', *, *, #2653, .T. ) ;
#2114 = VECTOR ( 'NONE', #594, 1000.000000000000000 ) ;
#2115 = CARTESIAN_POINT ( 'NONE',  ( 11.28447952251291800, 2.299999999999999800, 40.97085963851134200 ) ) ;
#2116 = CARTESIAN_POINT ( 'NONE',  ( 19.76888388991630700, 3.299999999999999800, 18.62085963851675500 ) ) ;
#2117 = ORIENTED_EDGE ( 'NONE', *, *, #1336, .T. ) ;
#2118 = AXIS2_PLACEMENT_3D ( 'NONE', #1322, #168, #2949 ) ;
#2119 = CARTESIAN_POINT ( 'NONE',  ( 19.76888388991631000, 3.299999999999999800, 38.12085963851198800 ) ) ;
#2120 = AXIS2_PLACEMENT_3D ( 'NONE', #606, #1059, #2670 ) ;
#2121 = EDGE_CURVE ( 'NONE', #2083, #2031, #1884, .T. ) ;
#2122 = DIRECTION ( 'NONE',  ( -0.0000000000000000000, 1.000000000000000000, -0.0000000000000000000 ) ) ;
#2123 = VERTEX_POINT ( 'NONE', #2754 ) ;
#2124 = DIRECTION ( 'NONE',  ( -1.000000000000000000, 0.0000000000000000000, 0.0000000000000000000 ) ) ;
#2125 = ORIENTED_EDGE ( 'NONE', *, *, #2892, .T. ) ;
#2126 = CARTESIAN_POINT ( 'NONE',  ( 19.76888388991630300, 2.299999999999999800, 28.12085963851416900 ) ) ;
#2127 = DIRECTION ( 'NONE',  ( 1.000000000000000000, 0.0000000000000000000, -0.0000000000000000000 ) ) ;
#2128 = DIRECTION ( 'NONE',  ( 0.0000000000000000000, 0.0000000000000000000, 1.000000000000000000 ) ) ;
#2129 = EDGE_CURVE ( 'NONE', #2935, #1234, #1986, .T. ) ;
#2130 = AXIS2_PLACEMENT_3D ( 'NONE', #164, #2471, #1508 ) ;
#2131 = CARTESIAN_POINT ( 'NONE',  ( 27.26888388991630300, 2.299999999999999800, 15.37085963851719900 ) ) ;
#2132 = CARTESIAN_POINT ( 'NONE',  ( 0.0000000000000000000, 0.0000000000000000000, 0.0000000000000000000 ) ) ;
#2133 = ORIENTED_EDGE ( 'NONE', *, *, #588, .T. ) ;
#2134 = FACE_OUTER_BOUND ( 'NONE', #1539, .T. ) ;
#2135 = EDGE_CURVE ( 'NONE', #2786, #456, #1947, .T. ) ;
#2136 = VECTOR ( 'NONE', #586, 1000.000000000000000 ) ;
#2137 = EDGE_CURVE ( 'Edge_3099_1', #334, #1537, #2141, .T. ) ;
#2138 = ORIENTED_EDGE ( 'NONE', *, *, #524, .F. ) ;
#2139 = CARTESIAN_POINT ( 'NONE',  ( 0.0000000000000000000, 0.0000000000000000000, 0.0000000000000000000 ) ) ;
#2140 = CARTESIAN_POINT ( 'NONE',  ( 19.76888388991630300, 2.299999999999999800, 31.02085963851373400 ) ) ;
#2141 = LINE ( 'NONE', #199, #765 ) ;
#2142 = PERSON ( 'UNSPECIFIED', 'UNSPECIFIED', 'UNSPECIFIED', ('UNSPECIFIED'), ('UNSPECIFIED'), ('UNSPECIFIED') ) ;
#2143 = DIRECTION ( 'NONE',  ( -0.0000000000000000000, 1.000000000000000000, -0.0000000000000000000 ) ) ;
#2144 = VECTOR ( 'NONE', #1005, 1000.000000000000000 ) ;
#2145 = VECTOR ( 'NONE', #684, 1000.000000000000000 ) ;
#2146 = DIRECTION ( 'NONE',  ( 0.0000000000000000000, 0.0000000000000000000, 1.000000000000000000 ) ) ;
#2147 = VECTOR ( 'NONE', #751, 1000.000000000000000 ) ;
#2148 = EDGE_LOOP ( 'NONE', ( #874, #2737, #2759, #489 ) ) ;
#2149 = ORIENTED_EDGE ( 'NONE', *, *, #173, .F. ) ;
#2150 = FACE_OUTER_BOUND ( 'NONE', #2793, .T. ) ;
#2151 = ORIENTED_EDGE ( 'NONE', *, *, #2710, .F. ) ;
#2152 = CARTESIAN_POINT ( 'NONE',  ( 34.76888388991623900, 3.299999999999999800, 37.62085963851201600 ) ) ;
#2153 = LINE ( 'NONE', #764, #2780 ) ;
#2154 = ORIENTED_EDGE ( 'NONE', *, *, #1394, .F. ) ;
#2155 = DIRECTION ( 'NONE',  ( 0.0000000000000000000, 0.0000000000000000000, 1.000000000000000000 ) ) ;
#2156 = PLANE ( 'NONE',  #1679 ) ;
#2157 = ORIENTED_EDGE ( 'NONE', *, *, #2403, .F. ) ;
#2158 = DIRECTION ( 'NONE',  ( 8.163404592832027100E-016, 0.0000000000000000000, -1.000000000000000000 ) ) ;
#2159 = CARTESIAN_POINT ( 'NONE',  ( 19.76888388991630300, 3.299999999999999800, 31.92085963851328500 ) ) ;
#2160 = AXIS2_PLACEMENT_3D ( 'NONE', #1553, #1799, #2288 ) ;
#2161 = ORIENTED_EDGE ( 'NONE', *, *, #381, .F. ) ;
#2162 = DIRECTION ( 'NONE',  ( 0.0000000000000000000, 1.000000000000000000, -0.0000000000000000000 ) ) ;
#2163 = VERTEX_POINT ( 'NONE', #891 ) ;
#2164 = CARTESIAN_POINT ( 'NONE',  ( 1.083432401133078500E-014, 2.299999999999999800, 23.42085963851547000 ) ) ;
#2165 = CARTESIAN_POINT ( 'NONE',  ( 34.76888388991633900, 2.299999999999999800, 38.62085963851201600 ) ) ;
#2166 = CARTESIAN_POINT ( 'NONE',  ( -9.955397450169592200E-015, 2.299999999999999800, 21.52085963851631000 ) ) ;
#2167 = LINE ( 'NONE', #1170, #1545 ) ;
#2168 = FACE_OUTER_BOUND ( 'NONE', #2833, .T. ) ;
#2169 = DIRECTION ( 'NONE',  ( -0.0000000000000000000, -1.000000000000000000, 0.0000000000000000000 ) ) ;
#2170 = APPROVAL ( #2310, 'UNSPECIFIED' ) ;
#2171 = LINE ( 'NONE', #831, #2136 ) ;
#2172 = LINE ( 'NONE', #2792, #950 ) ;
#2173 = CARTESIAN_POINT ( 'NONE',  ( 11.28447952251291800, 3.299999999999999800, 40.97085963851134200 ) ) ;
#2174 = VERTEX_POINT ( 'NONE', #2276 ) ;
#2175 = ORIENTED_EDGE ( 'NONE', *, *, #1464, .T. ) ;
#2176 = EDGE_CURVE ( 'NONE', #875, #2163, #2690, .T. ) ;
#2177 = DATE_AND_TIME ( #187, #1780 ) ;
#2178 = AXIS2_PLACEMENT_3D ( 'NONE', #2104, #238, #1152 ) ;
#2179 = EDGE_CURVE ( 'NONE', #2624, #2632, #919, .T. ) ;
#2180 = ORGANIZATION ( 'UNSPECIFIED', 'UNSPECIFIED', '' ) ;
#2181 = LINE ( 'NONE', #1586, #774 ) ;
#2182 = ORIENTED_EDGE ( 'NONE', *, *, #2916, .T. ) ;
#2183 = CARTESIAN_POINT ( 'NONE',  ( 19.76888388991630000, 3.299999999999999800, 22.42085963851589300 ) ) ;
#2184 = ORIENTED_EDGE ( 'NONE', *, *, #2547, .T. ) ;
#2185 = CARTESIAN_POINT ( 'NONE',  ( 19.76888388991624300, 2.299999999999999800, 37.62085963851201600 ) ) ;
#2186 = CIRCLE ( 'NONE', #2504, 0.5000000000000004400 ) ;
#2187 = EDGE_LOOP ( 'NONE', ( #1859, #2266, #530, #1298 ) ) ;
#2188 = ADVANCED_FACE ( 'NONE', ( #2557, #298 ), #2046, .T. ) ;
#2189 = DIRECTION ( 'NONE',  ( -0.0000000000000000000, 1.000000000000000000, -0.0000000000000000000 ) ) ;
#2190 = ORIENTED_EDGE ( 'NONE', *, *, #2973, .F. ) ;
#2191 = VERTEX_POINT ( 'NONE', #2079 ) ;
#2192 = LINE ( 'NONE', #735, #534 ) ;
#2193 = ORIENTED_EDGE ( 'NONE', *, *, #2242, .F. ) ;
#2194 = EDGE_LOOP ( 'NONE', ( #2406, #895, #2899, #592 ) ) ;
#2195 = DIRECTION ( 'NONE',  ( 6.938893903907366400E-015, 0.0000000000000000000, 1.000000000000000000 ) ) ;
#2196 = EDGE_CURVE ( 'NONE', #2657, #2922, #1014, .T. ) ;
#2197 = AXIS2_PLACEMENT_3D ( 'NONE', #2044, #652, #2286 ) ;
#2198 = CARTESIAN_POINT ( 'NONE',  ( 28.26888388991647700, 2.299999999999999800, 1.961547860940024700E-013 ) ) ;
#2199 = EDGE_CURVE ( 'NONE', #52, #2602, #2068, .T. ) ;
#2200 = ORIENTED_EDGE ( 'NONE', *, *, #2600, .T. ) ;
#2201 = DIRECTION ( 'NONE',  ( -1.000000000000000000, 0.0000000000000000000, 0.0000000000000000000 ) ) ;
#2202 = EDGE_CURVE ( 'NONE', #2814, #662, #2332, .T. ) ;
#2203 = ORIENTED_EDGE ( 'NONE', *, *, #833, .F. ) ;
#2204 = ADVANCED_FACE ( 'NONE', ( #2797 ), #30, .F. ) ;
#2205 = AXIS2_PLACEMENT_3D ( 'NONE', #205, #443, #1616 ) ;
#2206 = DIRECTION ( 'NONE',  ( -1.000000000000000000, -0.0000000000000000000, -0.0000000000000000000 ) ) ;
#2207 = CARTESIAN_POINT ( 'NONE',  ( 19.76888388991630300, 2.299999999999999800, 19.12085963851697900 ) ) ;
#2208 = DIRECTION ( 'NONE',  ( 4.956352788506667200E-014, 0.0000000000000000000, 1.000000000000000000 ) ) ;
#2209 = ORIENTED_EDGE ( 'NONE', *, *, #2355, .F. ) ;
#2210 = CARTESIAN_POINT ( 'NONE',  ( 34.76888388991631000, 3.299999999999999800, 39.52085963851156700 ) ) ;
#2211 = VECTOR ( 'NONE', #287, 1000.000000000000000 ) ;
#2212 = LINE ( 'NONE', #1481, #1594 ) ;
#2213 = VERTEX_POINT ( 'NONE', #36 ) ;
#2214 = CARTESIAN_POINT ( 'NONE',  ( 28.26888388991608300, 2.299999999999999800, -1.961547860939943700E-013 ) ) ;
#2215 = COORDINATED_UNIVERSAL_TIME_OFFSET ( 8, 0, .BEHIND. ) ;
#2216 = CARTESIAN_POINT ( 'NONE',  ( 25.76888388991630000, 2.299999999999999800, 27.22085963851460400 ) ) ;
#2217 = EDGE_CURVE ( 'NONE', #604, #320, #145, .T. ) ;
#2218 = ADVANCED_FACE ( 'NONE', ( #1551 ), #2100, .T. ) ;
#2219 = LINE ( 'NONE', #2931, #842 ) ;
#2220 = APPLICATION_PROTOCOL_DEFINITION ( 'international standard', 'config_control_design', 1994, #609 ) ;
#2221 = VECTOR ( 'NONE', #2086, 1000.000000000000000 ) ;
#2222 = AXIS2_PLACEMENT_3D ( 'NONE', #1448, #2829, #312 ) ;
#2223 = EDGE_CURVE ( 'NONE', #2237, #196, #2172, .T. ) ;
#2224 = VECTOR ( 'NONE', #1722, 1000.000000000000000 ) ;
#2225 = ORIENTED_EDGE ( 'NONE', *, *, #543, .F. ) ;
#2226 = DIRECTION ( 'NONE',  ( 0.0000000000000000000, 0.0000000000000000000, 1.000000000000000000 ) ) ;
#2227 = ORIENTED_EDGE ( 'NONE', *, *, #1870, .F. ) ;
#2228 = FACE_OUTER_BOUND ( 'NONE', #2517, .T. ) ;
#2229 = DIRECTION ( 'NONE',  ( -1.000000000000000000, 0.0000000000000000000, 6.938893903907030400E-015 ) ) ;
#2230 = VERTEX_POINT ( 'NONE', #1653 ) ;
#2231 = LINE ( 'NONE', #2873, #1530 ) ;
#2232 = ORIENTED_EDGE ( 'NONE', *, *, #1488, .T. ) ;
#2233 = DIRECTION ( 'NONE',  ( -0.0000000000000000000, -1.000000000000000000, 0.0000000000000000000 ) ) ;
#2234 = ORIENTED_EDGE ( 'NONE', *, *, #786, .F. ) ;
#2235 = CARTESIAN_POINT ( 'NONE',  ( 34.76888388991623900, 2.299999999999999800, 37.62085963851201600 ) ) ;
#2236 = ADVANCED_FACE ( 'NONE', ( #232 ), #2586, .T. ) ;
#2237 = VERTEX_POINT ( 'NONE', #1182 ) ;
#2238 = SECURITY_CLASSIFICATION ( '', '', #1596 ) ;
#2239 = CARTESIAN_POINT ( 'NONE',  ( 0.0000000000000000000, 3.299999999999999800, 0.0000000000000000000 ) ) ;
#2240 = DIRECTION ( 'NONE',  ( -0.0000000000000000000, 1.000000000000000000, -0.0000000000000000000 ) ) ;
#2241 = ORIENTED_EDGE ( 'NONE', *, *, #2565, .F. ) ;
#2242 = EDGE_CURVE ( 'NONE', #22, #1425, #261, .T. ) ;
#2243 = EDGE_CURVE ( 'NONE', #92, #1371, #1811, .T. ) ;
#2244 = CARTESIAN_POINT ( 'NONE',  ( 28.26888388991630700, 2.299999999999999800, 31.92085963851328500 ) ) ;
#2245 = PLANE ( 'NONE',  #977 ) ;
#2246 = DIRECTION ( 'NONE',  ( 1.000000000000000000, 0.0000000000000000000, -0.0000000000000000000 ) ) ;
#2247 = LINE ( 'NONE', #754, #1159 ) ;
#2248 = CYLINDRICAL_SURFACE ( 'NONE', #373, 0.5000000000000004400 ) ;
#2249 = ADVANCED_FACE ( 'NONE', ( #2726 ), #1868, .F. ) ;
#2250 = DIRECTION ( 'NONE',  ( 0.0000000000000000000, 0.0000000000000000000, 1.000000000000000000 ) ) ;
#2251 = CIRCLE ( 'NONE', #1071, 1.399999999999561400 ) ;
#2252 = CARTESIAN_POINT ( 'NONE',  ( 34.76888388991631000, 3.299999999999999800, 21.02085963851632800 ) ) ;
#2253 = VECTOR ( 'NONE', #2477, 1000.000000000000000 ) ;
#2254 = EDGE_CURVE ( 'NONE', #1192, #2099, #41, .T. ) ;
#2255 = DIRECTION ( 'NONE',  ( -0.0000000000000000000, -1.000000000000000000, -0.0000000000000000000 ) ) ;
#2256 = DIRECTION ( 'NONE',  ( 0.0000000000000000000, 0.0000000000000000000, 1.000000000000000000 ) ) ;
#2257 = ORIENTED_EDGE ( 'NONE', *, *, #1007, .T. ) ;
#2258 = ORIENTED_EDGE ( 'NONE', *, *, #2600, .F. ) ;
#2259 = DIRECTION ( 'NONE',  ( 0.0000000000000000000, 0.0000000000000000000, 1.000000000000000000 ) ) ;
#2260 = FACE_OUTER_BOUND ( 'NONE', #1311, .T. ) ;
#2261 = ORIENTED_EDGE ( 'NONE', *, *, #1255, .F. ) ;
#2262 = EDGE_CURVE ( 'NONE', #1086, #316, #980, .T. ) ;
#2263 = VECTOR ( 'NONE', #2206, 1000.000000000000000 ) ;
#2264 = CARTESIAN_POINT ( 'NONE',  ( 0.0000000000000000000, 2.299999999999999800, 31.92085963851328500 ) ) ;
#2265 = EDGE_LOOP ( 'NONE', ( #1646, #1815, #1972, #2257 ) ) ;
#2266 = ORIENTED_EDGE ( 'NONE', *, *, #1044, .F. ) ;
#2267 = ORIENTED_EDGE ( 'NONE', *, *, #1243, .T. ) ;
#2268 = VECTOR ( 'NONE', #2682, 1000.000000000000000 ) ;
#2269 = ORIENTED_EDGE ( 'NONE', *, *, #2223, .F. ) ;
#2270 = DIRECTION ( 'NONE',  ( -0.0000000000000000000, 1.000000000000000000, -0.0000000000000000000 ) ) ;
#2271 = ADVANCED_FACE ( 'NONE', ( #1011 ), #943, .T. ) ;
#2272 = CARTESIAN_POINT ( 'NONE',  ( 28.76888388991631400, 2.299999999999999800, 32.92085963851328500 ) ) ;
#2273 = ORIENTED_EDGE ( 'NONE', *, *, #857, .F. ) ;
#2274 = PLANE ( 'NONE',  #1888 ) ;
#2275 = ORIENTED_EDGE ( 'NONE', *, *, #2713, .T. ) ;
#2276 = CARTESIAN_POINT ( 'NONE',  ( 19.76888388991624300, 3.299999999999999800, 37.62085963851201600 ) ) ;
#2277 = CARTESIAN_POINT ( 'NONE',  ( 28.76888388991630000, 2.299999999999999800, 0.0000000000000000000 ) ) ;
#2278 = CC_DESIGN_APPROVAL ( #818, ( #2238 ) ) ;
#2279 = ORIENTED_EDGE ( 'NONE', *, *, #2458, .T. ) ;
#2280 = CARTESIAN_POINT ( 'NONE',  ( 25.76888388991630000, 3.299999999999999800, 27.22085963851460400 ) ) ;
#2281 = EDGE_CURVE ( 'NONE', #2033, #2230, #2437, .T. ) ;
#2282 = DIRECTION ( 'NONE',  ( 0.0000000000000000000, 0.0000000000000000000, 1.000000000000000000 ) ) ;
#2283 = ADVANCED_FACE ( 'NONE', ( #832 ), #1215, .T. ) ;
#2284 = AXIS2_PLACEMENT_3D ( 'NONE', #53, #2584, #1174 ) ;
#2285 = EDGE_CURVE ( 'NONE', #1531, #1847, #2831, .T. ) ;
#2286 = DIRECTION ( 'NONE',  ( 0.0000000000000000000, 0.0000000000000000000, 1.000000000000000000 ) ) ;
#2287 = CARTESIAN_POINT ( 'NONE',  ( 19.76888388991630300, 2.299999999999999800, 34.32085963851286400 ) ) ;
#2288 = DIRECTION ( 'NONE',  ( -1.000000000000000000, 0.0000000000000000000, 0.0000000000000000000 ) ) ;
#2289 = ORIENTED_EDGE ( 'NONE', *, *, #1000, .F. ) ;
#2290 = DIRECTION ( 'NONE',  ( -9.912705577013431900E-015, 0.0000000000000000000, 1.000000000000000000 ) ) ;
#2291 = DIRECTION ( 'NONE',  ( 1.000000000000000000, -0.0000000000000000000, 0.0000000000000000000 ) ) ;
#2292 = DIRECTION ( 'NONE',  ( -0.0000000000000000000, 1.000000000000000000, -0.0000000000000000000 ) ) ;
#2293 = VECTOR ( 'NONE', #532, 1000.000000000000000 ) ;
#2294 = ORIENTED_EDGE ( 'NONE', *, *, #396, .F. ) ;
#2295 = ORIENTED_EDGE ( 'NONE', *, *, #119, .F. ) ;
#2296 = DIRECTION ( 'NONE',  ( 1.000000000000000000, 0.0000000000000000000, -4.625929269271483900E-016 ) ) ;
#2297 = CARTESIAN_POINT ( 'NONE',  ( 34.76888388991631000, 2.299999999999999800, 21.02085963851632800 ) ) ;
#2298 = EDGE_CURVE ( 'NONE', #1359, #254, #142, .T. ) ;
#2299 = LINE ( 'NONE', #346, #1858 ) ;
#2300 = ADVANCED_FACE ( 'NONE', ( #2134 ), #772, .F. ) ;
#2301 = CYLINDRICAL_SURFACE ( 'NONE', #358, 0.5000000000000004400 ) ;
#2302 = DIRECTION ( 'NONE',  ( -1.000000000000000000, 0.0000000000000000000, 0.0000000000000000000 ) ) ;
#2303 = VERTEX_POINT ( 'NONE', #541 ) ;
#2304 = EDGE_CURVE ( 'NONE', #1177, #2354, #1226, .T. ) ;
#2305 = CARTESIAN_POINT ( 'NONE',  ( -3.381352358120723200E-014, 3.299999999999999800, 41.42085963851111100 ) ) ;
#2306 = CARTESIAN_POINT ( 'NONE',  ( 34.76888388991633900, 2.299999999999999800, 38.62085963851201600 ) ) ;
#2307 = EDGE_LOOP ( 'NONE', ( #1985, #1764, #2830, #1387 ) ) ;
#2308 = LINE ( 'NONE', #2035, #2568 ) ;
#2309 = EDGE_CURVE ( 'Edge_2468_6', #154, #163, #293, .T. ) ;
#2310 = APPROVAL_STATUS ( 'not_yet_approved' ) ;
#2311 = DIRECTION ( 'NONE',  ( 0.0000000000000000000, 1.000000000000000000, -0.0000000000000000000 ) ) ;
#2312 = DIRECTION ( 'NONE',  ( -0.0000000000000000000, 1.000000000000000000, -0.0000000000000000000 ) ) ;
#2313 = LINE ( 'NONE', #724, #2344 ) ;
#2314 = ORIENTED_EDGE ( 'NONE', *, *, #2179, .T. ) ;
#2315 = DIRECTION ( 'NONE',  ( -1.000000000000000000, 0.0000000000000000000, 8.163404592832039900E-016 ) ) ;
#2316 = VERTEX_POINT ( 'NONE', #1461 ) ;
#2317 = DIRECTION ( 'NONE',  ( 1.000000000000000000, 0.0000000000000000000, -4.625929269271483900E-016 ) ) ;
#2318 = CARTESIAN_POINT ( 'NONE',  ( 34.76888388991631000, 2.299999999999999800, 28.62085963851416900 ) ) ;
#2319 = ORIENTED_EDGE ( 'NONE', *, *, #978, .T. ) ;
#2320 = ORIENTED_EDGE ( 'NONE', *, *, #1975, .T. ) ;
#2321 = CARTESIAN_POINT ( 'NONE',  ( 19.76888388991630300, 3.299999999999999800, 26.22085963851460000 ) ) ;
#2322 = DIRECTION ( 'NONE',  ( 1.000000000000000000, 0.0000000000000000000, -0.0000000000000000000 ) ) ;
#2323 = AXIS2_PLACEMENT_3D ( 'NONE', #2736, #155, #1804 ) ;
#2324 = DIRECTION ( 'NONE',  ( 1.000000000000000000, -0.0000000000000000000, 0.0000000000000000000 ) ) ;
#2325 = CARTESIAN_POINT ( 'NONE',  ( 34.76888388991631000, 3.299999999999999800, 28.62085963851416900 ) ) ;
#2326 = AXIS2_PLACEMENT_3D ( 'NONE', #440, #2717, #2290 ) ;
#2327 = CARTESIAN_POINT ( 'NONE',  ( 0.0000000000000000000, 3.299999999999999800, 31.02085963851373400 ) ) ;
#2328 = VERTEX_POINT ( 'NONE', #527 ) ;
#2329 = VECTOR ( 'NONE', #68, 1000.000000000000000 ) ;
#2330 = CARTESIAN_POINT ( 'NONE',  ( 28.76888388991630000, 3.299999999999999800, 0.0000000000000000000 ) ) ;
#2331 = CYLINDRICAL_SURFACE ( 'NONE', #1694, 1.399999999999571800 ) ;
#2332 = LINE ( 'NONE', #1374, #81 ) ;
#2333 = ORIENTED_EDGE ( 'NONE', *, *, #1105, .F. ) ;
#2334 = ORIENTED_EDGE ( 'NONE', *, *, #2892, .F. ) ;
#2335 = CARTESIAN_POINT ( 'NONE',  ( 28.76888388991630000, 3.299999999999999800, 29.12085963851417200 ) ) ;
#2336 = DIRECTION ( 'NONE',  ( 1.000000000000000000, 0.0000000000000000000, -1.224646799147353200E-016 ) ) ;
#2337 = DIRECTION ( 'NONE',  ( 0.0000000000000000000, 0.0000000000000000000, 1.000000000000000000 ) ) ;
#2338 = VECTOR ( 'NONE', #227, 1000.000000000000000 ) ;
#2339 = ORIENTED_EDGE ( 'NONE', *, *, #209, .T. ) ;
#2340 = LINE ( 'NONE', #73, #1750 ) ;
#2341 = ORIENTED_EDGE ( 'NONE', *, *, #2462, .T. ) ;
#2342 = ORIENTED_EDGE ( 'NONE', *, *, #2751, .T. ) ;
#2343 = ORIENTED_EDGE ( 'NONE', *, *, #2581, .F. ) ;
#2344 = VECTOR ( 'NONE', #1656, 1000.000000000000000 ) ;
#2345 = ORIENTED_EDGE ( 'NONE', *, *, #1053, .T. ) ;
#2346 = EDGE_CURVE ( 'NONE', #808, #1919, #1190, .T. ) ;
#2347 = DIRECTION ( 'NONE',  ( 0.0000000000000000000, 1.000000000000000000, 0.0000000000000000000 ) ) ;
#2348 = EDGE_CURVE ( 'NONE', #2230, #316, #695, .T. ) ;
#2349 = VERTEX_POINT ( 'NONE', #514 ) ;
#2350 = DIRECTION ( 'NONE',  ( 0.0000000000000000000, 1.000000000000000000, -0.0000000000000000000 ) ) ;
#2351 = DIRECTION ( 'NONE',  ( -0.0000000000000000000, 1.000000000000000000, -0.0000000000000000000 ) ) ;
#2352 = ORIENTED_EDGE ( 'NONE', *, *, #1598, .F. ) ;
#2353 = DIRECTION ( 'NONE',  ( 0.0000000000000000000, 1.000000000000000000, -0.0000000000000000000 ) ) ;
#2354 = VERTEX_POINT ( 'NONE', #57 ) ;
#2355 = EDGE_CURVE ( 'NONE', #112, #2040, #2364, .T. ) ;
#2356 = CARTESIAN_POINT ( 'NONE',  ( 34.76888388991631000, 2.299999999999999800, 24.32085963851502400 ) ) ;
#2357 = AXIS2_PLACEMENT_3D ( 'NONE', #2264, #871, #2506 ) ;
#2358 = DIRECTION ( 'NONE',  ( 0.0000000000000000000, 0.0000000000000000000, 1.000000000000000000 ) ) ;
#2359 = DIRECTION ( 'NONE',  ( -0.0000000000000000000, -1.000000000000000000, 0.0000000000000000000 ) ) ;
#2360 = EDGE_CURVE ( 'NONE', #1125, #2423, #7, .T. ) ;
#2361 = EDGE_CURVE ( 'NONE', #2002, #2879, #2685, .T. ) ;
#2362 = FACE_OUTER_BOUND ( 'NONE', #991, .T. ) ;
#2363 = EDGE_LOOP ( 'NONE', ( #247, #563, #2279, #1727 ) ) ;
#2364 = LINE ( 'NONE', #2394, #1628 ) ;
#2365 = AXIS2_PLACEMENT_3D ( 'NONE', #48, #2353, #25 ) ;
#2366 = CARTESIAN_POINT ( 'NONE',  ( 34.76888388991631000, 2.299999999999999800, 28.12085963851416900 ) ) ;
#2367 = CARTESIAN_POINT ( 'NONE',  ( 0.0000000000000000000, 2.299999999999999800, 27.22085963851460400 ) ) ;
#2368 = CYLINDRICAL_SURFACE ( 'NONE', #1806, 1.399999999999561400 ) ;
#2369 = DIRECTION ( 'NONE',  ( 6.938893903907030400E-015, 0.0000000000000000000, 1.000000000000000000 ) ) ;
#2370 = ORIENTED_EDGE ( 'NONE', *, *, #1731, .F. ) ;
#2371 = ORIENTED_EDGE ( 'NONE', *, *, #2916, .F. ) ;
#2372 = APPROVAL_DATE_TIME ( #2177, #2909 ) ;
#2373 = DIRECTION ( 'NONE',  ( -0.0000000000000000000, 0.0000000000000000000, -1.000000000000000000 ) ) ;
#2374 = VECTOR ( 'NONE', #357, 1000.000000000000000 ) ;
#2375 = VECTOR ( 'NONE', #1850, 1000.000000000000000 ) ;
#2376 = LINE ( 'NONE', #1736, #987 ) ;
#2377 = ORIENTED_EDGE ( 'NONE', *, *, #391, .F. ) ;
#2378 = DIRECTION ( 'NONE',  ( -0.0000000000000000000, 1.000000000000000000, -0.0000000000000000000 ) ) ;
#2379 = VERTEX_POINT ( 'NONE', #1692 ) ;
#2380 = CARTESIAN_POINT ( 'NONE',  ( 0.0000000000000000000, 3.299999999999999800, 28.12085963851416900 ) ) ;
#2381 = FACE_OUTER_BOUND ( 'NONE', #1796, .T. ) ;
#2382 = CARTESIAN_POINT ( 'NONE',  ( 19.76888388991630000, 2.299999999999999800, 22.42085963851589300 ) ) ;
#2383 = LINE ( 'NONE', #750, #2638 ) ;
#2384 = EDGE_LOOP ( 'NONE', ( #231, #474, #2698, #297 ) ) ;
#2385 = EDGE_CURVE ( 'NONE', #783, #2866, #1592, .T. ) ;
#2386 = ORIENTED_EDGE ( 'NONE', *, *, #2217, .F. ) ;
#2387 = PLANE ( 'NONE',  #1999 ) ;
#2388 = AXIS2_PLACEMENT_3D ( 'NONE', #1697, #794, #2835 ) ;
#2389 = EDGE_CURVE ( 'NONE', #1886, #1840, #2064, .T. ) ;
#2390 = MANIFOLD_SOLID_BREP ( 'Cut-Extrude1', #2620 ) ;
#2391 = CARTESIAN_POINT ( 'NONE',  ( 11.28447952251291800, 3.299999999999999800, 47.47085963851133500 ) ) ;
#2392 = EDGE_LOOP ( 'NONE', ( #1490, #455, #1099, #2103 ) ) ;
#2393 = VERTEX_POINT ( 'NONE', #970 ) ;
#2394 = CARTESIAN_POINT ( 'NONE',  ( 0.0000000000000000000, 2.299999999999999800, 15.82085963851763000 ) ) ;
#2395 = DIRECTION ( 'NONE',  ( -1.000000000000000000, 0.0000000000000000000, 0.0000000000000000000 ) ) ;
#2396 = DIRECTION ( 'NONE',  ( -0.0000000000000000000, 1.000000000000000000, -0.0000000000000000000 ) ) ;
#2397 = DIRECTION ( 'NONE',  ( -1.000000000000000000, 0.0000000000000000000, 0.0000000000000000000 ) ) ;
#2398 = CARTESIAN_POINT ( 'NONE',  ( 26.26888388991671900, 2.299999999999999800, 3.645539965723769800E-013 ) ) ;
#2399 = PLANE ( 'NONE',  #589 ) ;
#2400 = ORIENTED_EDGE ( 'NONE', *, *, #2769, .T. ) ;
#2401 = VECTOR ( 'NONE', #1364, 1000.000000000000000 ) ;
#2402 = EDGE_CURVE ( 'NONE', #2010, #814, #226, .T. ) ;
#2403 = EDGE_CURVE ( 'NONE', #456, #2518, #1437, .T. ) ;
#2404 = CIRCLE ( 'NONE', #1994, 0.4999999999997818400 ) ;
#2405 = VECTOR ( 'NONE', #2955, 1000.000000000000000 ) ;
#2406 = ORIENTED_EDGE ( 'NONE', *, *, #886, .T. ) ;
#2407 = EDGE_LOOP ( 'NONE', ( #1526, #1308, #2203, #2275 ) ) ;
#2408 = DIRECTION ( 'NONE',  ( 6.938893903907367200E-015, 0.0000000000000000000, 1.000000000000000000 ) ) ;
#2409 = VECTOR ( 'NONE', #1623, 1000.000000000000000 ) ;
#2410 = CARTESIAN_POINT ( 'NONE',  ( 11.28447952251291800, 2.299999999999999800, 34.47085963851134200 ) ) ;
#2411 = DIRECTION ( 'NONE',  ( 1.000000000000000000, 0.0000000000000000000, 4.625929269271483900E-016 ) ) ;
#2412 = VECTOR ( 'NONE', #681, 1000.000000000000000 ) ;
#2413 = EDGE_LOOP ( 'NONE', ( #1102, #2377, #2974, #1030 ) ) ;
#2414 = LINE ( 'NONE', #789, #91 ) ;
#2415 = ORIENTED_EDGE ( 'NONE', *, *, #137, .F. ) ;
#2416 = DIRECTION ( 'NONE',  ( -1.000000000000000000, 0.0000000000000000000, 0.0000000000000000000 ) ) ;
#2417 = EDGE_CURVE ( 'NONE', #759, #1478, #1051, .T. ) ;
#2418 = ORIENTED_EDGE ( 'NONE', *, *, #647, .T. ) ;
#2419 = VECTOR ( 'NONE', #1041, 1000.000000000000000 ) ;
#2420 = ORIENTED_EDGE ( 'NONE', *, *, #2961, .F. ) ;
#2421 = CARTESIAN_POINT ( 'NONE',  ( 34.76888388991631000, 2.299999999999999800, 17.72085963851762700 ) ) ;
#2422 = CARTESIAN_POINT ( 'NONE',  ( 28.26888388991647700, 2.299999999999999800, 1.961547860940024700E-013 ) ) ;
#2423 = VERTEX_POINT ( 'NONE', #133 ) ;
#2424 = EDGE_CURVE ( 'NONE', #1886, #719, #1849, .T. ) ;
#2425 = ADVANCED_FACE ( 'NONE', ( #403 ), #1305, .F. ) ;
#2426 = AXIS2_PLACEMENT_3D ( 'NONE', #2634, #1907, #286 ) ;
#2427 = ORIENTED_EDGE ( 'NONE', *, *, #1164, .F. ) ;
#2428 = CARTESIAN_POINT ( 'NONE',  ( 0.0000000000000000000, 3.299999999999999800, 29.12085963851415100 ) ) ;
#2429 = CARTESIAN_POINT ( 'NONE',  ( -3.573147300124365100E-014, 2.299999999999999800, 38.62085963851198000 ) ) ;
#2430 = DIRECTION ( 'NONE',  ( 1.000000000000000000, -0.0000000000000000000, 0.0000000000000000000 ) ) ;
#2431 = CARTESIAN_POINT ( 'NONE',  ( 19.76888388991630700, 2.299999999999999800, 19.12085963851675900 ) ) ;
#2432 = VECTOR ( 'NONE', #921, 1000.000000000000000 ) ;
#2433 = PLANE ( 'NONE',  #2749 ) ;
#2434 = CARTESIAN_POINT ( 'NONE',  ( 19.76888388991630000, 2.299999999999999800, 22.42085963851589300 ) ) ;
#2435 = VERTEX_POINT ( 'NONE', #2824 ) ;
#2436 = EDGE_CURVE ( 'NONE', #196, #186, #1513, .T. ) ;
#2437 = LINE ( 'NONE', #2398, #2930 ) ;
#2438 = ADVANCED_FACE ( 'NONE', ( #363 ), #2942, .T. ) ;
#2439 = CARTESIAN_POINT ( 'NONE',  ( 34.76888388991631000, 3.299999999999999800, 32.92085963851328500 ) ) ;
#2440 = CIRCLE ( 'NONE', #517, 1.399999999999349800 ) ;
#2441 = ORIENTED_EDGE ( 'NONE', *, *, #301, .T. ) ;
#2442 = ORIENTED_EDGE ( 'NONE', *, *, #1414, .T. ) ;
#2443 = APPROVAL_PERSON_ORGANIZATION ( #2482, #2170, #884 ) ;
#2444 = AXIS2_PLACEMENT_3D ( 'NONE', #294, #2169, #1708 ) ;
#2445 = EDGE_CURVE ( 'NONE', #2328, #1125, #659, .T. ) ;
#2446 = CARTESIAN_POINT ( 'NONE',  ( 6.123233995736766100E-015, 0.0000000000000000000, 50.00000000000000000 ) ) ;
#2447 = LINE ( 'NONE', #1753, #120 ) ;
#2448 = LINE ( 'NONE', #926, #596 ) ;
#2449 = CARTESIAN_POINT ( 'NONE',  ( 34.76888388991631000, 2.299999999999999800, 15.82085963851763000 ) ) ;
#2450 = DIRECTION ( 'NONE',  ( -6.938893903907221300E-015, 0.0000000000000000000, 1.000000000000000000 ) ) ;
#2451 = VECTOR ( 'NONE', #110, 1000.000000000000000 ) ;
#2452 = ORIENTED_EDGE ( 'NONE', *, *, #1733, .T. ) ;
#2453 = DIRECTION ( 'NONE',  ( 0.0000000000000000000, 0.0000000000000000000, 1.000000000000000000 ) ) ;
#2454 = ORIENTED_EDGE ( 'NONE', *, *, #1037, .F. ) ;
#2455 = FACE_OUTER_BOUND ( 'NONE', #1690, .T. ) ;
#2456 = ORIENTED_EDGE ( 'NONE', *, *, #1243, .F. ) ;
#2457 = DIRECTION ( 'NONE',  ( -0.0000000000000000000, 1.000000000000000000, -0.0000000000000000000 ) ) ;
#2458 = EDGE_CURVE ( 'NONE', #1055, #1494, #914, .T. ) ;
#2459 = PRODUCT_DEFINITION ( 'UNKNOWN', '', #1588, #1325 ) ;
#2460 = ORIENTED_EDGE ( 'NONE', *, *, #1673, .T. ) ;
#2461 = CARTESIAN_POINT ( 'NONE',  ( 0.0000000000000000000, 3.299999999999999800, 0.0000000000000000000 ) ) ;
#2462 = EDGE_CURVE ( 'NONE', #2051, #12, #1982, .T. ) ;
#2463 = ORIENTED_EDGE ( 'NONE', *, *, #2567, .F. ) ;
#2464 = DIRECTION ( 'NONE',  ( -1.000000000000000000, 0.0000000000000000000, -6.938893903907221300E-015 ) ) ;
#2465 = EDGE_CURVE ( 'NONE', #2467, #951, #2621, .T. ) ;
#2466 = DIRECTION ( 'NONE',  ( 0.0000000000000000000, 1.000000000000000000, -0.0000000000000000000 ) ) ;
#2467 = VERTEX_POINT ( 'NONE', #399 ) ;
#2468 = DIRECTION ( 'NONE',  ( -0.0000000000000000000, 1.000000000000000000, -0.0000000000000000000 ) ) ;
#2469 = DIRECTION ( 'NONE',  ( 0.0000000000000000000, 0.0000000000000000000, 1.000000000000000000 ) ) ;
#2470 = ADVANCED_FACE ( 'NONE', ( #761 ), #172, .F. ) ;
#2471 = DIRECTION ( 'NONE',  ( -0.0000000000000000000, 1.000000000000000000, -0.0000000000000000000 ) ) ;
#2472 = CARTESIAN_POINT ( 'NONE',  ( 26.26888388991671900, 2.299999999999999800, 3.645539965723769800E-013 ) ) ;
#2473 = ORIENTED_EDGE ( 'NONE', *, *, #1873, .T. ) ;
#2474 = DIRECTION ( 'NONE',  ( -0.0000000000000000000, 1.000000000000000000, -0.0000000000000000000 ) ) ;
#2475 = LINE ( 'NONE', #1337, #1160 ) ;
#2476 = FACE_OUTER_BOUND ( 'NONE', #1897, .T. ) ;
#2477 = DIRECTION ( 'NONE',  ( -1.000000000000000000, 0.0000000000000000000, 0.0000000000000000000 ) ) ;
#2478 = VECTOR ( 'NONE', #902, 1000.000000000000000 ) ;
#2479 = CARTESIAN_POINT ( 'NONE',  ( 28.76888388991630000, 2.299999999999999800, 25.32085963851502800 ) ) ;
#2480 = AXIS2_PLACEMENT_3D ( 'NONE', #2003, #414, #428 ) ;
#2481 = ORIENTED_EDGE ( 'NONE', *, *, #1509, .F. ) ;
#2482 = PERSON_AND_ORGANIZATION ( #2142, #2180 ) ;
#2483 = CARTESIAN_POINT ( 'NONE',  ( 28.76888388991631400, 2.299999999999999800, 0.0000000000000000000 ) ) ;
#2484 = FACE_OUTER_BOUND ( 'NONE', #2497, .T. ) ;
#2485 = AXIS2_PLACEMENT_3D ( 'NONE', #264, #522, #1877 ) ;
#2486 = LINE ( 'NONE', #660, #805 ) ;
#2487 = ORIENTED_EDGE ( 'NONE', *, *, #1654, .T. ) ;
#2488 = CARTESIAN_POINT ( 'NONE',  ( 34.76888388991631000, 2.299999999999999800, 25.32085963851502800 ) ) ;
#2489 = ADVANCED_FACE ( 'NONE', ( #78 ), #1550, .F. ) ;
#2490 = FACE_OUTER_BOUND ( 'NONE', #1620, .T. ) ;
#2491 = CARTESIAN_POINT ( 'NONE',  ( 28.76888388991630000, 3.299999999999999800, 28.12085963851416900 ) ) ;
#2492 = ORIENTED_EDGE ( 'NONE', *, *, #2673, .T. ) ;
#2493 = DIRECTION ( 'NONE',  ( -9.251858538542967900E-016, 0.0000000000000000000, 1.000000000000000000 ) ) ;
#2494 = ORIENTED_EDGE ( 'NONE', *, *, #1921, .T. ) ;
#2495 = ORIENTED_EDGE ( 'NONE', *, *, #1931, .T. ) ;
#2496 = FACE_OUTER_BOUND ( 'NONE', #2639, .T. ) ;
#2497 = EDGE_LOOP ( 'NONE', ( #2594, #2676, #2668, #1378 ) ) ;
#2498 =( NAMED_UNIT ( * ) PLANE_ANGLE_UNIT ( ) SI_UNIT ( $, .RADIAN. ) );
#2499 = ORIENTED_EDGE ( 'NONE', *, *, #2880, .T. ) ;
#2500 = CARTESIAN_POINT ( 'NONE',  ( 34.76888388991631000, 3.299999999999999800, 22.42085963851589300 ) ) ;
#2501 = CARTESIAN_POINT ( 'NONE',  ( 34.76888388991631000, 3.299999999999999800, 16.72085963851763100 ) ) ;
#2502 = ORIENTED_EDGE ( 'NONE', *, *, #1493, .F. ) ;
#2503 = ADVANCED_FACE ( 'NONE', ( #1121 ), #1775, .F. ) ;
#2504 = AXIS2_PLACEMENT_3D ( 'NONE', #1418, #278, #1660 ) ;
#2505 = EDGE_CURVE ( 'NONE', #1847, #1529, #2794, .T. ) ;
#2506 = DIRECTION ( 'NONE',  ( 1.000000000000000000, 0.0000000000000000000, -0.0000000000000000000 ) ) ;
#2507 = DIRECTION ( 'NONE',  ( -0.0000000000000000000, 1.000000000000000000, -0.0000000000000000000 ) ) ;
#2508 = PLANE ( 'NONE',  #2160 ) ;
#2509 = DIRECTION ( 'NONE',  ( 0.0000000000000000000, 1.000000000000000000, -0.0000000000000000000 ) ) ;
#2510 = VECTOR ( 'NONE', #1372, 1000.000000000000000 ) ;
#2511 = ORIENTED_EDGE ( 'NONE', *, *, #90, .F. ) ;
#2512 = DIRECTION ( 'NONE',  ( 0.0000000000000000000, 1.000000000000000000, -0.0000000000000000000 ) ) ;
#2513 = LINE ( 'NONE', #1829, #1705 ) ;
#2514 = EDGE_CURVE ( 'NONE', #707, #875, #1739, .T. ) ;
#2515 = AXIS2_PLACEMENT_3D ( 'NONE', #1286, #2466, #846 ) ;
#2516 = DIRECTION ( 'NONE',  ( 0.0000000000000000000, 0.0000000000000000000, 1.000000000000000000 ) ) ;
#2517 = EDGE_LOOP ( 'NONE', ( #1001, #1788, #989, #1262 ) ) ;
#2518 = VERTEX_POINT ( 'NONE', #1092 ) ;
#2519 = ADVANCED_FACE ( 'NONE', ( #2168 ), #1546, .F. ) ;
#2520 = COORDINATED_UNIVERSAL_TIME_OFFSET ( 8, 0, .BEHIND. ) ;
#2521 = DIRECTION ( 'NONE',  ( -0.0000000000000000000, -1.000000000000000000, 0.0000000000000000000 ) ) ;
#2522 = CARTESIAN_POINT ( 'NONE',  ( 19.76888388991630300, 2.299999999999999800, 29.12085963851415100 ) ) ;
#2523 = CARTESIAN_POINT ( 'NONE',  ( 0.0000000000000000000, 3.299999999999999800, 31.92085963851328500 ) ) ;
#2524 = VECTOR ( 'NONE', #632, 1000.000000000000000 ) ;
#2525 = LINE ( 'NONE', #619, #2981 ) ;
#2526 = EDGE_CURVE ( 'NONE', #1718, #2735, #1373, .T. ) ;
#2527 = DIRECTION ( 'NONE',  ( 1.000000000000000000, -0.0000000000000000000, 0.0000000000000000000 ) ) ;
#2528 = VECTOR ( 'NONE', #2848, 1000.000000000000000 ) ;
#2529 = CARTESIAN_POINT ( 'NONE',  ( 34.76888388991631000, 2.299999999999999800, 32.92085963851328500 ) ) ;
#2530 = ORIENTED_EDGE ( 'NONE', *, *, #50, .T. ) ;
#2531 = ORIENTED_EDGE ( 'NONE', *, *, #2037, .T. ) ;
#2532 = ORIENTED_EDGE ( 'NONE', *, *, #32, .F. ) ;
#2533 = DIRECTION ( 'NONE',  ( 0.0000000000000000000, 0.0000000000000000000, 1.000000000000000000 ) ) ;
#2534 = VECTOR ( 'NONE', #1323, 1000.000000000000000 ) ;
#2535 = DIRECTION ( 'NONE',  ( 0.0000000000000000000, 0.0000000000000000000, 1.000000000000000000 ) ) ;
#2536 = DIRECTION ( 'NONE',  ( -1.000000000000000000, 0.0000000000000000000, 0.0000000000000000000 ) ) ;
#2537 = ORIENTED_EDGE ( 'NONE', *, *, #2355, .T. ) ;
#2538 = CARTESIAN_POINT ( 'NONE',  ( 0.0000000000000000000, 3.299999999999999800, 0.0000000000000000000 ) ) ;
#2539 = DIRECTION ( 'NONE',  ( -0.0000000000000000000, -1.000000000000000000, 0.0000000000000000000 ) ) ;
#2540 = ADVANCED_FACE ( 'NONE', ( #556 ), #2248, .T. ) ;
#2541 = CARTESIAN_POINT ( 'NONE',  ( 19.76888388991630700, 2.299999999999999800, 38.12085963851178100 ) ) ;
#2542 = DIRECTION ( 'NONE',  ( -0.0000000000000000000, 1.000000000000000000, -0.0000000000000000000 ) ) ;
#2543 = ORIENTED_EDGE ( 'NONE', *, *, #2087, .T. ) ;
#2544 = CARTESIAN_POINT ( 'NONE',  ( 34.76888388991631000, 2.299999999999999800, 32.42085963851328500 ) ) ;
#2545 = ORIENTED_EDGE ( 'NONE', *, *, #1968, .T. ) ;
#2546 = PLANE ( 'NONE',  #1904 ) ;
#2547 = EDGE_CURVE ( 'NONE', #1723, #1529, #518, .T. ) ;
#2548 = DIRECTION ( 'NONE',  ( 0.0000000000000000000, 0.0000000000000000000, 1.000000000000000000 ) ) ;
#2549 = AXIS2_PLACEMENT_3D ( 'NONE', #975, #2838, #1908 ) ;
#2550 = CARTESIAN_POINT ( 'NONE',  ( 28.76888388991630700, 3.299999999999999800, 24.32085963851502400 ) ) ;
#2551 = DIRECTION ( 'NONE',  ( 1.000000000000000000, -0.0000000000000000000, 0.0000000000000000000 ) ) ;
#2552 = EDGE_LOOP ( 'NONE', ( #2966, #101, #284, #1042 ) ) ;
#2553 = LINE ( 'NONE', #219, #1702 ) ;
#2554 = DIRECTION ( 'NONE',  ( -0.0000000000000000000, 1.000000000000000000, -0.0000000000000000000 ) ) ;
#2555 = CARTESIAN_POINT ( 'NONE',  ( 19.76888388991630700, 2.299999999999999800, 18.62085963851675500 ) ) ;
#2556 = LINE ( 'NONE', #2017, #1915 ) ;
#2557 = FACE_OUTER_BOUND ( 'NONE', #82, .T. ) ;
#2558 = CARTESIAN_POINT ( 'NONE',  ( 0.0000000000000000000, 2.299999999999999800, 29.12085963851415100 ) ) ;
#2559 = DIRECTION ( 'NONE',  ( -0.0000000000000000000, 1.000000000000000000, -0.0000000000000000000 ) ) ;
#2560 = EDGE_LOOP ( 'NONE', ( #813, #2193, #467, #2273 ) ) ;
#2561 = FACE_OUTER_BOUND ( 'NONE', #983, .T. ) ;
#2562 = VECTOR ( 'NONE', #431, 1000.000000000000000 ) ;
#2563 = VECTOR ( 'NONE', #407, 1000.000000000000000 ) ;
#2564 = ORIENTED_EDGE ( 'NONE', *, *, #2026, .F. ) ;
#2565 = EDGE_CURVE ( 'NONE', #2683, #2601, #2475, .T. ) ;
#2566 = DIRECTION ( 'NONE',  ( 0.0000000000000000000, 0.0000000000000000000, 1.000000000000000000 ) ) ;
#2567 = EDGE_CURVE ( 'NONE', #1843, #1234, #2553, .T. ) ;
#2568 = VECTOR ( 'NONE', #1368, 1000.000000000000000 ) ;
#2569 = ORIENTED_EDGE ( 'NONE', *, *, #536, .T. ) ;
#2570 = DIRECTION ( 'NONE',  ( -1.000000000000000000, 0.0000000000000000000, 8.163404592832029000E-016 ) ) ;
#2571 = DIRECTION ( 'NONE',  ( 0.0000000000000000000, 0.0000000000000000000, 1.000000000000000000 ) ) ;
#2572 = CIRCLE ( 'NONE', #1471, 1.399999999999349800 ) ;
#2573 = ORIENTED_EDGE ( 'NONE', *, *, #999, .T. ) ;
#2574 = CARTESIAN_POINT ( 'NONE',  ( 34.76888388991631000, 2.299999999999999800, 21.02085963851632800 ) ) ;
#2575 = ORIENTED_EDGE ( 'NONE', *, *, #2084, .F. ) ;
#2576 = PLANE ( 'NONE',  #1536 ) ;
#2577 = EDGE_CURVE ( 'NONE', #508, #2812, #1666, .T. ) ;
#2578 = ORIENTED_EDGE ( 'NONE', *, *, #1000, .T. ) ;
#2579 = AXIS2_PLACEMENT_3D ( 'NONE', #2173, #321, #1710 ) ;
#2580 = DIRECTION ( 'NONE',  ( 0.0000000000000000000, 0.0000000000000000000, 1.000000000000000000 ) ) ;
#2581 = EDGE_CURVE ( 'NONE', #673, #614, #1472, .T. ) ;
#2582 = CARTESIAN_POINT ( 'NONE',  ( 25.91956718346502000, 3.299999999999999800, 15.41128078310895000 ) ) ;
#2583 = AXIS2_PLACEMENT_3D ( 'NONE', #2060, #672, #1154 ) ;
#2584 = DIRECTION ( 'NONE',  ( -0.0000000000000000000, 1.000000000000000000, -0.0000000000000000000 ) ) ;
#2585 = LINE ( 'NONE', #2382, #655 ) ;
#2586 = PLANE ( 'NONE',  #207 ) ;
#2587 = VERTEX_POINT ( 'NONE', #1 ) ;
#2588 = FACE_OUTER_BOUND ( 'NONE', #2392, .T. ) ;
#2589 = VERTEX_POINT ( 'NONE', #1138 ) ;
#2590 = ORIENTED_EDGE ( 'NONE', *, *, #748, .F. ) ;
#2591 = PERSON_AND_ORGANIZATION ( #2142, #2180 ) ;
#2592 = CIRCLE ( 'NONE', #2579, 6.499999999999999100 ) ;
#2593 = VECTOR ( 'NONE', #671, 1000.000000000000000 ) ;
#2594 = ORIENTED_EDGE ( 'NONE', *, *, #2309, .T. ) ;
#2595 = ORIENTED_EDGE ( 'NONE', *, *, #2014, .T. ) ;
#2596 = DIRECTION ( 'NONE',  ( 0.0000000000000000000, 0.0000000000000000000, 1.000000000000000000 ) ) ;
#2597 = CARTESIAN_POINT ( 'NONE',  ( 0.0000000000000000000, 3.299999999999999800, 0.0000000000000000000 ) ) ;
#2598 = VECTOR ( 'NONE', #739, 1000.000000000000000 ) ;
#2599 = ORIENTED_EDGE ( 'NONE', *, *, #2514, .T. ) ;
#2600 = EDGE_CURVE ( 'NONE', #2587, #1613, #1807, .T. ) ;
#2601 = VERTEX_POINT ( 'NONE', #2730 ) ;
#2602 = VERTEX_POINT ( 'NONE', #1103 ) ;
#2603 = FACE_OUTER_BOUND ( 'NONE', #1350, .T. ) ;
#2604 = DIRECTION ( 'NONE',  ( -0.0000000000000000000, 1.000000000000000000, -0.0000000000000000000 ) ) ;
#2605 = AXIS2_PLACEMENT_3D ( 'NONE', #549, #2155, #1467 ) ;
#2606 = EDGE_CURVE ( 'NONE', #2379, #1465, #2098, .T. ) ;
#2607 = ORIENTED_EDGE ( 'NONE', *, *, #2176, .T. ) ;
#2608 = DIRECTION ( 'NONE',  ( 0.0000000000000000000, 0.0000000000000000000, 1.000000000000000000 ) ) ;
#2609 = CARTESIAN_POINT ( 'NONE',  ( 34.76888388991631000, 3.299999999999999800, 17.22085963851763400 ) ) ;
#2610 = ORIENTED_EDGE ( 'NONE', *, *, #1293, .T. ) ;
#2611 = DIRECTION ( 'NONE',  ( -1.224646799147353200E-016, 0.0000000000000000000, -1.000000000000000000 ) ) ;
#2612 = ORIENTED_EDGE ( 'NONE', *, *, #1752, .F. ) ;
#2613 = EDGE_CURVE ( 'NONE', #2036, #2711, #723, .T. ) ;
#2614 = DIRECTION ( 'NONE',  ( -0.0000000000000000000, 1.000000000000000000, -0.0000000000000000000 ) ) ;
#2615 = AXIS2_PLACEMENT_3D ( 'NONE', #326, #1937, #1248 ) ;
#2616 = CARTESIAN_POINT ( 'NONE',  ( 0.0000000000000000000, 2.299999999999999800, 34.82085963851286400 ) ) ;
#2617 = EDGE_CURVE ( 'NONE', #1054, #2984, #793, .T. ) ;
#2618 = DIRECTION ( 'NONE',  ( 0.0000000000000000000, 0.0000000000000000000, 1.000000000000000000 ) ) ;
#2619 = DIRECTION ( 'NONE',  ( -0.0000000000000000000, 1.000000000000000000, -0.0000000000000000000 ) ) ;
#2620 = CLOSED_SHELL ( 'NONE', ( #2503, #2693, #2188, #1035, #1576, #918, #1978, #1361, #1015, #1587, #353, #1763, #1805, #2896, #397, #1948, #2709, #645, #1506, #1842, #583, #2939, #866, #1967, #2976, #2519, #337, #2540, #1476, #1251, #1795, #2723, #2061, #364, #821, #457, #1525, #201, #1292, #180, #108, #883, #102, #2011, #1821, #217, #675, #2438, #2489, #2048, #2204, #2425, #1556, #1324, #1088, #433, #2680, #2957, #1496, #1935, #625, #169, #2271, #148, #2470, #1745, #2024, #2926, #2218, #1109, #2300, #1143, #1118, #1265, #2249, #386, #602, #2650, #2992, #2744, #656, #2755, #415, #1313, #1045, #2870, #1343, #2283, #2667, #903, #578, #2236 ) ) ;
#2621 = CIRCLE ( 'NONE', #1106, 1.399999999999568300 ) ;
#2622 = CARTESIAN_POINT ( 'NONE',  ( 26.26888388991621100, 3.299999999999999800, -9.113849914309309700E-014 ) ) ;
#2623 = VECTOR ( 'NONE', #2692, 1000.000000000000000 ) ;
#2624 = VERTEX_POINT ( 'NONE', #233 ) ;
#2625 = FACE_OUTER_BOUND ( 'NONE', #1691, .T. ) ;
#2626 = CARTESIAN_POINT ( 'NONE',  ( 0.0000000000000000000, 2.299999999999999800, 29.12085963851417200 ) ) ;
#2627 = ORIENTED_EDGE ( 'NONE', *, *, #561, .F. ) ;
#2628 = CYLINDRICAL_SURFACE ( 'NONE', #2130, 1.399999999999575100 ) ;
#2629 = VECTOR ( 'NONE', #1980, 1000.000000000000000 ) ;
#2630 = DIRECTION ( 'NONE',  ( 0.0000000000000000000, 0.0000000000000000000, 1.000000000000000000 ) ) ;
#2631 = VECTOR ( 'NONE', #28, 1000.000000000000000 ) ;
#2632 = VERTEX_POINT ( 'NONE', #1824 ) ;
#2633 = CARTESIAN_POINT ( 'NONE',  ( 34.76888388991631000, 2.299999999999999800, 23.42085963851545200 ) ) ;
#2634 = CARTESIAN_POINT ( 'NONE',  ( 19.76888388991630300, 2.299999999999999800, 26.72085963851460000 ) ) ;
#2635 = LINE ( 'NONE', #2773, #1996 ) ;
#2636 = ORIENTED_EDGE ( 'NONE', *, *, #1783, .T. ) ;
#2637 = DIRECTION ( 'NONE',  ( 0.0000000000000000000, 1.000000000000000000, -0.0000000000000000000 ) ) ;
#2638 = VECTOR ( 'NONE', #1430, 1000.000000000000000 ) ;
#2639 = EDGE_LOOP ( 'NONE', ( #1515, #362, #311, #2039 ) ) ;
#2640 = EDGE_LOOP ( 'NONE', ( #579, #2102, #272, #2783 ) ) ;
#2641 = CARTESIAN_POINT ( 'NONE',  ( 0.0000000000000000000, 2.299999999999999800, 22.42085963851589300 ) ) ;
#2642 = AXIS2_PLACEMENT_3D ( 'NONE', #2131, #2837, #539 ) ;
#2643 = CARTESIAN_POINT ( 'NONE',  ( 34.76888388991631000, 2.299999999999999800, 29.12085963851417200 ) ) ;
#2644 = ORIENTED_EDGE ( 'NONE', *, *, #1183, .T. ) ;
#2645 = ORIENTED_EDGE ( 'NONE', *, *, #2121, .F. ) ;
#2646 = DIRECTION ( 'NONE',  ( -1.000000000000000000, 0.0000000000000000000, 0.0000000000000000000 ) ) ;
#2647 = PLANE ( 'NONE',  #670 ) ;
#2648 = DIRECTION ( 'NONE',  ( 0.0000000000000000000, 1.000000000000000000, -0.0000000000000000000 ) ) ;
#2649 = CARTESIAN_POINT ( 'NONE',  ( 34.76888388991631000, 2.299999999999999800, 21.52085963851632800 ) ) ;
#2650 = ADVANCED_FACE ( 'NONE', ( #1047 ), #449, .F. ) ;
#2651 = CARTESIAN_POINT ( 'NONE',  ( 19.76888388991630300, 2.299999999999999800, 32.92085963851328500 ) ) ;
#2652 = CIRCLE ( 'NONE', #1668, 6.499999999999999100 ) ;
#2653 = EDGE_CURVE ( 'NONE', #2303, #1478, #257, .T. ) ;
#2654 = EDGE_LOOP ( 'NONE', ( #591, #571, #240, #1140 ) ) ;
#2655 = VECTOR ( 'NONE', #1158, 1000.000000000000000 ) ;
#2656 = ORIENTED_EDGE ( 'NONE', *, *, #597, .F. ) ;
#2657 = VERTEX_POINT ( 'NONE', #1846 ) ;
#2658 = DIRECTION ( 'NONE',  ( 0.0000000000000000000, 0.0000000000000000000, -1.000000000000000000 ) ) ;
#2659 = CARTESIAN_POINT ( 'NONE',  ( 28.76888388991631400, 2.299999999999999800, 32.92085963851328500 ) ) ;
#2660 = CARTESIAN_POINT ( 'NONE',  ( 19.76888388991631000, 3.299999999999999800, 39.52085963851156700 ) ) ;
#2661 = VECTOR ( 'NONE', #2324, 1000.000000000000000 ) ;
#2662 = ORIENTED_EDGE ( 'NONE', *, *, #1195, .T. ) ;
#2663 = EDGE_LOOP ( 'NONE', ( #2289, #2334, #1484, #2345 ) ) ;
#2664 = VECTOR ( 'NONE', #1196, 1000.000000000000000 ) ;
#2665 = VERTEX_POINT ( 'NONE', #646 ) ;
#2666 = EDGE_CURVE ( 'NONE', #2589, #2601, #109, .T. ) ;
#2667 = ADVANCED_FACE ( 'NONE', ( #1735 ), #1684, .T. ) ;
#2668 = ORIENTED_EDGE ( 'NONE', *, *, #978, .F. ) ;
#2669 = VECTOR ( 'NONE', #2527, 1000.000000000000000 ) ;
#2670 = DIRECTION ( 'NONE',  ( 0.0000000000000000000, 0.0000000000000000000, 1.000000000000000000 ) ) ;
#2671 = ORIENTED_EDGE ( 'NONE', *, *, #106, .F. ) ;
#2672 = CARTESIAN_POINT ( 'NONE',  ( 28.26888388991630000, 3.299999999999999800, 25.32085963851502800 ) ) ;
#2673 = EDGE_CURVE ( 'NONE', #934, #2984, #2652, .T. ) ;
#2674 = CARTESIAN_POINT ( 'NONE',  ( 25.76888388991630000, 2.299999999999999800, 0.0000000000000000000 ) ) ;
#2675 = AXIS2_PLACEMENT_3D ( 'NONE', #743, #1925, #295 ) ;
#2676 = ORIENTED_EDGE ( 'NONE', *, *, #2093, .F. ) ;
#2677 = DIRECTION ( 'NONE',  ( -1.000000000000000000, 0.0000000000000000000, -6.938893903907221300E-015 ) ) ;
#2678 = DIRECTION ( 'NONE',  ( -0.0000000000000000000, 1.000000000000000000, -0.0000000000000000000 ) ) ;
#2679 = EDGE_LOOP ( 'NONE', ( #2575, #2877, #1076, #1028 ) ) ;
#2680 = ADVANCED_FACE ( 'NONE', ( #179 ), #1435, .T. ) ;
#2681 = CARTESIAN_POINT ( 'NONE',  ( 19.76888388991630700, 2.299999999999999800, 19.62085963851675900 ) ) ;
#2682 = DIRECTION ( 'NONE',  ( 1.000000000000000000, -0.0000000000000000000, 0.0000000000000000000 ) ) ;
#2683 = VERTEX_POINT ( 'NONE', #58 ) ;
#2684 = EDGE_CURVE ( 'NONE', #614, #1341, #584, .T. ) ;
#2685 = LINE ( 'NONE', #2626, #2211 ) ;
#2686 = CARTESIAN_POINT ( 'NONE',  ( 0.0000000000000000000, 2.299999999999999800, 24.32085963851502400 ) ) ;
#2687 = CIRCLE ( 'NONE', #1954, 0.5000000000000004400 ) ;
#2688 = DIRECTION ( 'NONE',  ( -0.0000000000000000000, -1.000000000000000000, 0.0000000000000000000 ) ) ;
#2689 = ORIENTED_EDGE ( 'NONE', *, *, #1938, .T. ) ;
#2690 = LINE ( 'NONE', #1321, #698 ) ;
#2691 = AXIS2_PLACEMENT_3D ( 'NONE', #2821, #1898, #512 ) ;
#2692 = DIRECTION ( 'NONE',  ( 1.000000000000000000, -0.0000000000000000000, 0.0000000000000000000 ) ) ;
#2693 = ADVANCED_FACE ( 'NONE', ( #1400 ), #38, .F. ) ;
#2694 = VECTOR ( 'NONE', #2646, 1000.000000000000000 ) ;
#2695 = CIRCLE ( 'NONE', #1260, 1.399999999999571800 ) ;
#2696 = DIRECTION ( 'NONE',  ( -0.0000000000000000000, 1.000000000000000000, -0.0000000000000000000 ) ) ;
#2697 = LINE ( 'NONE', #2239, #2263 ) ;
#2698 = ORIENTED_EDGE ( 'NONE', *, *, #371, .F. ) ;
#2699 = CARTESIAN_POINT ( 'NONE',  ( 19.76888388991630300, 3.299999999999999800, 17.72085963851762700 ) ) ;
#2700 = ORIENTED_EDGE ( 'NONE', *, *, #1905, .F. ) ;
#2701 = FACE_OUTER_BOUND ( 'NONE', #2413, .T. ) ;
#2702 = ORIENTED_EDGE ( 'NONE', *, *, #1733, .F. ) ;
#2703 = FACE_OUTER_BOUND ( 'NONE', #2766, .T. ) ;
#2704 = ORIENTED_EDGE ( 'NONE', *, *, #437, .T. ) ;
#2705 = DIRECTION ( 'NONE',  ( 0.0000000000000000000, 0.0000000000000000000, 1.000000000000000000 ) ) ;
#2706 = CC_DESIGN_APPROVAL ( #2170, ( #1588 ) ) ;
#2707 = EDGE_LOOP ( 'NONE', ( #493, #193, #2983, #747 ) ) ;
#2708 = CARTESIAN_POINT ( 'NONE',  ( 0.0000000000000000000, 2.299999999999999800, 25.32085963851502800 ) ) ;
#2709 = ADVANCED_FACE ( 'NONE', ( #445 ), #280, .F. ) ;
#2710 = EDGE_CURVE ( 'NONE', #662, #1847, #1663, .T. ) ;
#2711 = VERTEX_POINT ( 'NONE', #510 ) ;
#2712 = DIRECTION ( 'NONE',  ( 1.000000000000000000, 0.0000000000000000000, 0.0000000000000000000 ) ) ;
#2713 = EDGE_CURVE ( 'NONE', #1320, #1802, #2585, .T. ) ;
#2714 = CARTESIAN_POINT ( 'NONE',  ( -1.074985187092069300E-013, 3.299999999999999800, 32.92085963851322800 ) ) ;
#2715 = ORIENTED_EDGE ( 'NONE', *, *, #1769, .T. ) ;
#2716 = CARTESIAN_POINT ( 'NONE',  ( -1.074985187092069300E-013, 2.299999999999999800, 32.92085963851322800 ) ) ;
#2717 = DIRECTION ( 'NONE',  ( -0.0000000000000000000, -1.000000000000000000, 0.0000000000000000000 ) ) ;
#2718 = CARTESIAN_POINT ( 'NONE',  ( 0.0000000000000000000, 2.299999999999999800, 26.22085963851459300 ) ) ;
#2719 = DIRECTION ( 'NONE',  ( 1.387778780781434800E-014, 0.0000000000000000000, -1.000000000000000000 ) ) ;
#2720 = EDGE_CURVE ( 'NONE', #1234, #385, #1186, .T. ) ;
#2721 = AXIS2_PLACEMENT_3D ( 'NONE', #2609, #270, #732 ) ;
#2722 = VECTOR ( 'NONE', #46, 1000.000000000000000 ) ;
#2723 = ADVANCED_FACE ( 'NONE', ( #2362 ), #1117, .T. ) ;
#2724 = CIRCLE ( 'NONE', #2118, 1.399999999999568300 ) ;
#2725 = CARTESIAN_POINT ( 'NONE',  ( 19.76888388991630300, 2.299999999999999800, 32.92085963851328500 ) ) ;
#2726 = FACE_OUTER_BOUND ( 'NONE', #1987, .T. ) ;
#2727 = EDGE_CURVE ( 'NONE', #2711, #1802, #1945, .T. ) ;
#2728 = ORIENTED_EDGE ( 'NONE', *, *, #2281, .T. ) ;
#2729 = ORIENTED_EDGE ( 'NONE', *, *, #2617, .T. ) ;
#2730 = CARTESIAN_POINT ( 'NONE',  ( 25.76888388991630300, 3.299999999999999800, 31.02085963851373400 ) ) ;
#2731 = AXIS2_PLACEMENT_3D ( 'NONE', #2207, #350, #809 ) ;
#2732 = CIRCLE ( 'NONE', #1503, 1.399999999999568300 ) ;
#2733 = LINE ( 'NONE', #2789, #2593 ) ;
#2734 = DIRECTION ( 'NONE',  ( 1.000000000000000000, -0.0000000000000000000, 0.0000000000000000000 ) ) ;
#2735 = VERTEX_POINT ( 'NONE', #1693 ) ;
#2736 = CARTESIAN_POINT ( 'NONE',  ( -9.955397450169592200E-015, 2.299999999999999800, 21.52085963851631000 ) ) ;
#2737 = ORIENTED_EDGE ( 'NONE', *, *, #1010, .F. ) ;
#2738 = LINE ( 'NONE', #42, #2631 ) ;
#2739 = DIRECTION ( 'NONE',  ( 0.0000000000000000000, 1.000000000000000000, -0.0000000000000000000 ) ) ;
#2740 = ORIENTED_EDGE ( 'NONE', *, *, #990, .F. ) ;
#2741 = DIRECTION ( 'NONE',  ( -1.000000000000000000, 0.0000000000000000000, 0.0000000000000000000 ) ) ;
#2742 = ORIENTED_EDGE ( 'NONE', *, *, #1105, .T. ) ;
#2743 = CIRCLE ( 'NONE', #2642, 0.4500000000004309400 ) ;
#2744 = ADVANCED_FACE ( 'NONE', ( #2965 ), #1410, .F. ) ;
#2745 = ORIENTED_EDGE ( 'NONE', *, *, #955, .T. ) ;
#2746 = DIRECTION ( 'NONE',  ( 0.0000000000000000000, 0.0000000000000000000, 1.000000000000000000 ) ) ;
#2747 = DIRECTION ( 'NONE',  ( 0.0000000000000000000, 0.0000000000000000000, 1.000000000000000000 ) ) ;
#2748 = ORIENTED_EDGE ( 'NONE', *, *, #1155, .T. ) ;
#2749 = AXIS2_PLACEMENT_3D ( 'NONE', #2198, #2677, #1040 ) ;
#2750 = CARTESIAN_POINT ( 'NONE',  ( 19.76888388991630300, 2.299999999999999800, 17.72085963851762700 ) ) ;
#2751 = EDGE_CURVE ( 'NONE', #2779, #934, #525, .T. ) ;
#2752 = VERTEX_POINT ( 'NONE', #2116 ) ;
#2753 = DIRECTION ( 'NONE',  ( -0.0000000000000000000, 1.000000000000000000, -0.0000000000000000000 ) ) ;
#2754 = CARTESIAN_POINT ( 'NONE',  ( 40.00000000000000700, 0.0000000000000000000, 50.00000000000000000 ) ) ;
#2755 = ADVANCED_FACE ( 'NONE', ( #1197 ), #2399, .F. ) ;
#2756 = DIRECTION ( 'NONE',  ( 0.0000000000000000000, 1.000000000000000000, 0.0000000000000000000 ) ) ;
#2757 = DIRECTION ( 'NONE',  ( 0.0000000000000000000, 0.0000000000000000000, 1.000000000000000000 ) ) ;
#2758 = DIRECTION ( 'NONE',  ( -1.000000000000000000, 0.0000000000000000000, 0.0000000000000000000 ) ) ;
#2759 = ORIENTED_EDGE ( 'NONE', *, *, #1783, .F. ) ;
#2760 = VECTOR ( 'NONE', #829, 1000.000000000000000 ) ;
#2761 = EDGE_CURVE ( 'NONE', #783, #2010, #1482, .T. ) ;
#2762 = AXIS2_PLACEMENT_3D ( 'NONE', #1277, #617, #1756 ) ;
#2763 = CARTESIAN_POINT ( 'NONE',  ( 34.76888388991631000, 2.299999999999999800, 18.62085963851675500 ) ) ;
#2764 = CYLINDRICAL_SURFACE ( 'NONE', #1532, 1.399999999999561400 ) ;
#2765 = DIRECTION ( 'NONE',  ( -0.0000000000000000000, 1.000000000000000000, -0.0000000000000000000 ) ) ;
#2766 = EDGE_LOOP ( 'NONE', ( #529, #753, #1408, #1855 ) ) ;
#2767 = VECTOR ( 'NONE', #2991, 1000.000000000000000 ) ;
#2768 = CARTESIAN_POINT ( 'NONE',  ( 0.0000000000000000000, 2.299999999999999800, 20.52085963851632400 ) ) ;
#2769 = EDGE_CURVE ( 'NONE', #2099, #1906, #1889, .T. ) ;
#2770 = DIRECTION ( 'NONE',  ( -1.000000000000000000, 0.0000000000000000000, -8.163404592832027100E-016 ) ) ;
#2771 = LINE ( 'NONE', #14, #461 ) ;
#2772 = EDGE_CURVE ( 'NONE', #1204, #707, #267, .T. ) ;
#2773 = CARTESIAN_POINT ( 'NONE',  ( 34.76888388991631000, 2.299999999999999800, 28.12085963851416900 ) ) ;
#2774 = LINE ( 'NONE', #1913, #2528 ) ;
#2775 = CARTESIAN_POINT ( 'NONE',  ( -3.573147300124365100E-014, 3.299999999999999800, 38.62085963851198000 ) ) ;
#2776 = ORIENTED_EDGE ( 'NONE', *, *, #2969, .F. ) ;
#2777 = ORIENTED_EDGE ( 'NONE', *, *, #265, .T. ) ;
#2778 = VECTOR ( 'NONE', #2296, 1000.000000000000000 ) ;
#2779 = VERTEX_POINT ( 'NONE', #812 ) ;
#2780 = VECTOR ( 'NONE', #2396, 1000.000000000000000 ) ;
#2781 = ORIENTED_EDGE ( 'NONE', *, *, #2761, .T. ) ;
#2782 = DIRECTION ( 'NONE',  ( -0.0000000000000000000, 1.000000000000000000, -0.0000000000000000000 ) ) ;
#2783 = ORIENTED_EDGE ( 'NONE', *, *, #1169, .T. ) ;
#2784 = CARTESIAN_POINT ( 'NONE',  ( 34.76888388991631000, 2.299999999999999800, 33.82085963851287900 ) ) ;
#2785 = CARTESIAN_POINT ( 'NONE',  ( 0.0000000000000000000, 2.299999999999999800, 24.32085963851502400 ) ) ;
#2786 = VERTEX_POINT ( 'NONE', #2818 ) ;
#2787 = DIRECTION ( 'NONE',  ( -0.0000000000000000000, 1.000000000000000000, -0.0000000000000000000 ) ) ;
#2788 = EDGE_LOOP ( 'NONE', ( #2442, #699, #516, #2822 ) ) ;
#2789 = CARTESIAN_POINT ( 'NONE',  ( 19.76888388991630700, 2.299999999999999800, 19.62085963851675900 ) ) ;
#2790 = CARTESIAN_POINT ( 'NONE',  ( 34.76888388991631000, 3.299999999999999800, 36.72085963851243000 ) ) ;
#2791 = AXIS2_PLACEMENT_3D ( 'NONE', #1558, #2936, #1800 ) ;
#2792 = CARTESIAN_POINT ( 'NONE',  ( 0.0000000000000000000, 2.299999999999999800, 34.82085963851286400 ) ) ;
#2793 = EDGE_LOOP ( 'NONE', ( #1290, #2627, #2209, #2495 ) ) ;
#2794 = LINE ( 'NONE', #899, #481 ) ;
#2795 = CARTESIAN_POINT ( 'NONE',  ( 0.0000000000000000000, 3.299999999999999800, 0.0000000000000000000 ) ) ;
#2796 = VECTOR ( 'NONE', #546, 1000.000000000000000 ) ;
#2797 = FACE_OUTER_BOUND ( 'NONE', #1998, .T. ) ;
#2798 = CARTESIAN_POINT ( 'NONE',  ( 25.76888388991630300, 2.299999999999999800, 30.02085963851373100 ) ) ;
#2799 = DIRECTION ( 'NONE',  ( 0.0000000000000000000, 0.0000000000000000000, 1.000000000000000000 ) ) ;
#2800 = VERTEX_POINT ( 'NONE', #1740 ) ;
#2801 = ORIENTED_EDGE ( 'NONE', *, *, #990, .T. ) ;
#2802 = PERSON_AND_ORGANIZATION ( #2142, #2180 ) ;
#2803 = CARTESIAN_POINT ( 'NONE',  ( 0.0000000000000000000, 3.299999999999999800, 0.0000000000000000000 ) ) ;
#2804 = PERSON_AND_ORGANIZATION ( #2142, #2180 ) ;
#2805 = LINE ( 'NONE', #1559, #734 ) ;
#2806 = ORIENTED_EDGE ( 'NONE', *, *, #1377, .T. ) ;
#2807 = EDGE_LOOP ( 'NONE', ( #2499, #2081, #341, #712, #2993, #2109, #1353, #1581, #2261, #620, #1064, #1793, #2269, #693, #40, #2564, #1875, #2728, #269, #1018, #2662, #1779, #1939, #1393, #1604, #2990, #2842, #1862, #2400, #1004, #2819, #1721, #2537, #2748, #613, #952, #780, #1825, #2234, #687, #43, #1589, #1523, #1151, #211, #1738, #624, #963, #2801, #1778, #2314, #1271, #307, #1249, #96, #2636, #1460, #2175, #730, #1927 ) ) ;
#2808 = PLANE ( 'NONE',  #603 ) ;
#2809 = AXIS2_PLACEMENT_3D ( 'NONE', #2214, #2229, #1263 ) ;
#2810 = EDGE_CURVE ( 'NONE', #2435, #22, #2106, .T. ) ;
#2811 = VECTOR ( 'NONE', #434, 1000.000000000000000 ) ;
#2812 = VERTEX_POINT ( 'NONE', #2439 ) ;
#2813 = CARTESIAN_POINT ( 'NONE',  ( 0.0000000000000000000, 3.299999999999999800, 40.52085963851156700 ) ) ;
#2814 = VERTEX_POINT ( 'NONE', #2672 ) ;
#2815 = VECTOR ( 'NONE', #2678, 1000.000000000000000 ) ;
#2816 = VERTEX_POINT ( 'NONE', #2159 ) ;
#2817 = DIRECTION ( 'NONE',  ( -0.0000000000000000000, -1.000000000000000000, 0.0000000000000000000 ) ) ;
#2818 = CARTESIAN_POINT ( 'NONE',  ( 19.76888388991630300, 2.299999999999999800, 31.92085963851328500 ) ) ;
#2819 = ORIENTED_EDGE ( 'NONE', *, *, #841, .T. ) ;
#2820 = EDGE_CURVE ( 'NONE', #2393, #2349, #338, .T. ) ;
#2821 = CARTESIAN_POINT ( 'NONE',  ( 19.76888388991630300, 3.299999999999999800, 26.72085963851460000 ) ) ;
#2822 = ORIENTED_EDGE ( 'NONE', *, *, #391, .T. ) ;
#2823 = ORIENTED_EDGE ( 'NONE', *, *, #230, .F. ) ;
#2824 = CARTESIAN_POINT ( 'NONE',  ( 34.76888388991631000, 3.299999999999999800, 29.12085963851417200 ) ) ;
#2825 = CARTESIAN_POINT ( 'NONE',  ( 11.28447952251291800, 2.299999999999999800, 40.97085963851134200 ) ) ;
#2826 = EDGE_CURVE ( 'NONE', #875, #2657, #2072, .T. ) ;
#2827 = AXIS2_PLACEMENT_3D ( 'NONE', #1943, #1049, #1517 ) ;
#2828 = CARTESIAN_POINT ( 'NONE',  ( 11.28447952251291800, 2.299999999999999800, 47.47085963851133500 ) ) ;
#2829 = DIRECTION ( 'NONE',  ( 0.0000000000000000000, 1.000000000000000000, -0.0000000000000000000 ) ) ;
#2830 = ORIENTED_EDGE ( 'NONE', *, *, #359, .T. ) ;
#2831 = LINE ( 'NONE', #2126, #621 ) ;
#2832 = CYLINDRICAL_SURFACE ( 'NONE', #1223, 6.499999999999999100 ) ;
#2833 = EDGE_LOOP ( 'NONE', ( #2154, #2343, #2487, #2117 ) ) ;
#2834 = DATE_AND_TIME ( #1409, #1089 ) ;
#2835 = DIRECTION ( 'NONE',  ( 1.000000000000000000, 0.0000000000000000000, 9.251858538542969900E-016 ) ) ;
#2836 = VECTOR ( 'NONE', #2110, 1000.000000000000000 ) ;
#2837 = DIRECTION ( 'NONE',  ( -0.0000000000000000000, -1.000000000000000000, 0.0000000000000000000 ) ) ;
#2838 = DIRECTION ( 'NONE',  ( 0.0000000000000000000, 1.000000000000000000, 0.0000000000000000000 ) ) ;
#2839 = CYLINDRICAL_SURFACE ( 'NONE', #2284, 0.5000000000000004400 ) ;
#2840 = ORIENTED_EDGE ( 'NONE', *, *, #282, .F. ) ;
#2841 = EDGE_CURVE ( 'NONE', #413, #1864, #2592, .T. ) ;
#2842 = ORIENTED_EDGE ( 'NONE', *, *, #833, .T. ) ;
#2843 = FACE_BOUND ( 'NONE', #115, .T. ) ;
#2844 = ORIENTED_EDGE ( 'NONE', *, *, #444, .T. ) ;
#2845 = AXIS2_PLACEMENT_3D ( 'NONE', #1583, #194, #907 ) ;
#2846 = VECTOR ( 'NONE', #111, 1000.000000000000000 ) ;
#2847 = ORIENTED_EDGE ( 'NONE', *, *, #1973, .T. ) ;
#2848 = DIRECTION ( 'NONE',  ( -0.0000000000000000000, 1.000000000000000000, -0.0000000000000000000 ) ) ;
#2849 = DIRECTION ( 'NONE',  ( 0.0000000000000000000, 1.000000000000000000, -0.0000000000000000000 ) ) ;
#2850 = ORIENTED_EDGE ( 'NONE', *, *, #1295, .T. ) ;
#2851 = DIRECTION ( 'NONE',  ( -0.0000000000000000000, 1.000000000000000000, -0.0000000000000000000 ) ) ;
#2852 = ORIENTED_EDGE ( 'NONE', *, *, #966, .F. ) ;
#2853 = DIRECTION ( 'NONE',  ( -0.0000000000000000000, -1.000000000000000000, -0.0000000000000000000 ) ) ;
#2854 = ORIENTED_EDGE ( 'NONE', *, *, #1507, .T. ) ;
#2855 = DIRECTION ( 'NONE',  ( -0.0000000000000000000, -1.000000000000000000, 0.0000000000000000000 ) ) ;
#2856 = CARTESIAN_POINT ( 'NONE',  ( 0.0000000000000000000, 2.299999999999999800, 30.02085963851373100 ) ) ;
#2857 = EDGE_CURVE ( 'NONE', #767, #1097, #1518, .T. ) ;
#2858 = EDGE_CURVE ( 'NONE', #2349, #1147, #1988, .T. ) ;
#2859 = CARTESIAN_POINT ( 'NONE',  ( 34.76888388991631000, 2.299999999999999800, 24.32085963851502400 ) ) ;
#2860 = CIRCLE ( 'NONE', #260, 0.5000000000000004400 ) ;
#2861 = VECTOR ( 'NONE', #1422, 1000.000000000000000 ) ;
#2862 = DIRECTION ( 'NONE',  ( -0.0000000000000000000, 1.000000000000000000, -0.0000000000000000000 ) ) ;
#2863 = LINE ( 'NONE', #130, #1438 ) ;
#2864 = LINE ( 'NONE', #412, #1259 ) ;
#2865 = DIRECTION ( 'NONE',  ( -1.000000000000000000, 0.0000000000000000000, 8.163404592832039900E-016 ) ) ;
#2866 = VERTEX_POINT ( 'NONE', #2651 ) ;
#2867 = EDGE_LOOP ( 'NONE', ( #54, #1833, #420, #917 ) ) ;
#2868 = CARTESIAN_POINT ( 'NONE',  ( 19.76888388991630300, 3.299999999999999800, 29.12085963851415100 ) ) ;
#2869 = EDGE_CURVE ( 'NONE', #1177, #2174, #956, .T. ) ;
#2870 = ADVANCED_FACE ( 'NONE', ( #880 ), #1819, .T. ) ;
#2871 = LINE ( 'NONE', #700, #121 ) ;
#2872 = ORIENTED_EDGE ( 'NONE', *, *, #1809, .F. ) ;
#2873 = CARTESIAN_POINT ( 'NONE',  ( 0.0000000000000000000, 2.299999999999999800, 27.22085963851459700 ) ) ;
#2874 = VECTOR ( 'NONE', #1253, 1000.000000000000000 ) ;
#2875 = ORIENTED_EDGE ( 'NONE', *, *, #1632, .F. ) ;
#2876 = ORIENTED_EDGE ( 'NONE', *, *, #220, .T. ) ;
#2877 = ORIENTED_EDGE ( 'NONE', *, *, #1667, .T. ) ;
#2878 = LINE ( 'NONE', #1762, #2268 ) ;
#2879 = VERTEX_POINT ( 'NONE', #352 ) ;
#2880 = EDGE_CURVE ( 'NONE', #971, #92, #1411, .T. ) ;
#2881 = ORIENTED_EDGE ( 'NONE', *, *, #2684, .T. ) ;
#2882 = DIRECTION ( 'NONE',  ( 0.0000000000000000000, 1.000000000000000000, -0.0000000000000000000 ) ) ;
#2883 = AXIS2_PLACEMENT_3D ( 'NONE', #650, #877, #668 ) ;
#2884 = CARTESIAN_POINT ( 'NONE',  ( 0.0000000000000000000, 2.299999999999999800, 36.72085963851243000 ) ) ;
#2885 = EDGE_LOOP ( 'NONE', ( #941, #901, #1743, #1645 ) ) ;
#2886 = CARTESIAN_POINT ( 'NONE',  ( 34.76888388991631000, 2.299999999999999800, 20.52085963851632400 ) ) ;
#2887 = CARTESIAN_POINT ( 'NONE',  ( 34.76888388991631000, 2.299999999999999800, 40.02085963851155300 ) ) ;
#2888 = DIRECTION ( 'NONE',  ( -0.0000000000000000000, 1.000000000000000000, -0.0000000000000000000 ) ) ;
#2889 = AXIS2_PLACEMENT_3D ( 'NONE', #1600, #223, #690 ) ;
#2890 = CARTESIAN_POINT ( 'NONE',  ( 0.0000000000000000000, 2.299999999999999800, 19.62085963851675900 ) ) ;
#2891 = VECTOR ( 'NONE', #2542, 1000.000000000000000 ) ;
#2892 = EDGE_CURVE ( 'NONE', #196, #1147, #595, .T. ) ;
#2893 = VERTEX_POINT ( 'NONE', #2660 ) ;
#2894 = CARTESIAN_POINT ( 'NONE',  ( 0.0000000000000000000, 2.299999999999999800, 30.02085963851373100 ) ) ;
#2895 = VECTOR ( 'NONE', #2988, 1000.000000000000000 ) ;
#2896 = ADVANCED_FACE ( 'NONE', ( #1266 ), #149, .F. ) ;
#2897 = LINE ( 'NONE', #1232, #485 ) ;
#2898 = ORIENTED_EDGE ( 'NONE', *, *, #688, .T. ) ;
#2899 = ORIENTED_EDGE ( 'NONE', *, *, #1354, .F. ) ;
#2900 = CARTESIAN_POINT ( 'NONE',  ( 25.76888388991630000, 2.299999999999999800, 26.22085963851460000 ) ) ;
#2901 = FACE_OUTER_BOUND ( 'NONE', #1837, .T. ) ;
#2902 = CARTESIAN_POINT ( 'NONE',  ( 28.76888388991647700, 2.299999999999999800, 1.996242330459560800E-013 ) ) ;
#2903 = FACE_OUTER_BOUND ( 'NONE', #1104, .T. ) ;
#2904 = CARTESIAN_POINT ( 'NONE',  ( 0.0000000000000000000, 2.299999999999999800, 27.22085963851459700 ) ) ;
#2905 = VECTOR ( 'NONE', #1185, 1000.000000000000000 ) ;
#2906 = EDGE_LOOP ( 'NONE', ( #1641, #470, #2294, #1261 ) ) ;
#2907 = EDGE_CURVE ( 'NONE', #2632, #2786, #2732, .T. ) ;
#2908 = VERTEX_POINT ( 'NONE', #1770 ) ;
#2909 = APPROVAL ( #2986, 'UNSPECIFIED' ) ;
#2910 = CIRCLE ( 'NONE', #1278, 1.399999999999561400 ) ;
#2911 = CARTESIAN_POINT ( 'NONE',  ( 25.76888388991630000, 2.299999999999999800, 27.22085963851460400 ) ) ;
#2912 = CARTESIAN_POINT ( 'NONE',  ( 28.26888388991647700, 3.299999999999999800, 1.961547860940024700E-013 ) ) ;
#2913 = FACE_OUTER_BOUND ( 'NONE', #1206, .T. ) ;
#2914 = ORIENTED_EDGE ( 'NONE', *, *, #713, .T. ) ;
#2915 = DIRECTION ( 'NONE',  ( -0.0000000000000000000, 1.000000000000000000, -0.0000000000000000000 ) ) ;
#2916 = EDGE_CURVE ( 'NONE', #2518, #2010, #1955, .T. ) ;
#2917 = DIRECTION ( 'NONE',  ( 0.0000000000000000000, 1.000000000000000000, -0.0000000000000000000 ) ) ;
#2918 = ORIENTED_EDGE ( 'NONE', *, *, #1591, .F. ) ;
#2919 = CARTESIAN_POINT ( 'NONE',  ( 34.76888388991631000, 2.299999999999999800, 31.92085963851328500 ) ) ;
#2920 = ORIENTED_EDGE ( 'NONE', *, *, #1658, .F. ) ;
#2921 = DIRECTION ( 'NONE',  ( 1.000000000000000000, 0.0000000000000000000, 9.251858538542967900E-016 ) ) ;
#2922 = VERTEX_POINT ( 'NONE', #365 ) ;
#2923 = DIRECTION ( 'NONE',  ( 6.938893903907030400E-015, 0.0000000000000000000, 1.000000000000000000 ) ) ;
#2924 = CARTESIAN_POINT ( 'NONE',  ( 0.0000000000000000000, 2.299999999999999800, 40.52085963851156700 ) ) ;
#2925 = PLANE ( 'NONE',  #1327 ) ;
#2926 = ADVANCED_FACE ( 'NONE', ( #2561 ), #1303, .T. ) ;
#2927 = CARTESIAN_POINT ( 'NONE',  ( 26.26888388991621100, 2.299999999999999800, -9.113849914309309700E-014 ) ) ;
#2928 = VECTOR ( 'NONE', #778, 1000.000000000000000 ) ;
#2929 = AXIS2_PLACEMENT_3D ( 'NONE', #865, #1573, #393 ) ;
#2930 = VECTOR ( 'NONE', #299, 1000.000000000000000 ) ;
#2931 = CARTESIAN_POINT ( 'NONE',  ( 0.0000000000000000000, 3.299999999999999800, 26.22085963851459300 ) ) ;
#2932 = CIRCLE ( 'NONE', #820, 6.499999999999999100 ) ;
#2933 = LINE ( 'NONE', #1122, #1084 ) ;
#2934 = ORIENTED_EDGE ( 'NONE', *, *, #2666, .T. ) ;
#2935 = VERTEX_POINT ( 'NONE', #2699 ) ;
#2936 = DIRECTION ( 'NONE',  ( -0.0000000000000000000, -1.000000000000000000, 0.0000000000000000000 ) ) ;
#2937 = FACE_OUTER_BOUND ( 'NONE', #822, .T. ) ;
#2938 = ORIENTED_EDGE ( 'NONE', *, *, #2769, .F. ) ;
#2939 = ADVANCED_FACE ( 'NONE', ( #410 ), #663, .F. ) ;
#2940 = DIRECTION ( 'NONE',  ( 1.000000000000000000, -0.0000000000000000000, 0.0000000000000000000 ) ) ;
#2941 = LINE ( 'NONE', #2725, #1861 ) ;
#2942 = PLANE ( 'NONE',  #1288 ) ;
#2943 = EDGE_LOOP ( 'NONE', ( #1716, #2456, #2823, #2184 ) ) ;
#2944 = EDGE_LOOP ( 'NONE', ( #2045, #1566, #737, #1923 ) ) ;
#2945 = ORIENTED_EDGE ( 'NONE', *, *, #2262, .F. ) ;
#2946 = CARTESIAN_POINT ( 'NONE',  ( 0.0000000000000000000, 2.299999999999999800, 16.72085963851763100 ) ) ;
#2947 = LINE ( 'NONE', #100, #1572 ) ;
#2948 = ORIENTED_EDGE ( 'NONE', *, *, #1205, .T. ) ;
#2949 = DIRECTION ( 'NONE',  ( 0.0000000000000000000, 0.0000000000000000000, 1.000000000000000000 ) ) ;
#2950 = CARTESIAN_POINT ( 'NONE',  ( 34.76888388991631000, 3.299999999999999800, 25.32085963851502800 ) ) ;
#2951 = EDGE_LOOP ( 'NONE', ( #1241, #540, #1346, #388 ) ) ;
#2952 = AXIS2_PLACEMENT_3D ( 'NONE', #1201, #2158, #1891 ) ;
#2953 = EDGE_CURVE ( 'NONE', #1894, #719, #2219, .T. ) ;
#2954 = ORIENTED_EDGE ( 'NONE', *, *, #2465, .T. ) ;
#2955 = DIRECTION ( 'NONE',  ( 1.000000000000000000, -0.0000000000000000000, 0.0000000000000000000 ) ) ;
#2956 = DIRECTION ( 'NONE',  ( 3.265361837132810400E-015, 0.0000000000000000000, -1.000000000000000000 ) ) ;
#2957 = ADVANCED_FACE ( 'NONE', ( #804 ), #2628, .F. ) ;
#2958 = CARTESIAN_POINT ( 'NONE',  ( 0.0000000000000000000, 2.299999999999999800, 31.02085963851373400 ) ) ;
#2959 = PERSON_AND_ORGANIZATION_ROLE ( 'design_owner' ) ;
#2960 = DIRECTION ( 'NONE',  ( -0.0000000000000000000, 1.000000000000000000, -0.0000000000000000000 ) ) ;
#2961 = EDGE_CURVE ( 'NONE', #508, #1439, #190, .T. ) ;
#2962 = AXIS2_PLACEMENT_3D ( 'NONE', #2597, #1188, #542 ) ;
#2963 = DIRECTION ( 'NONE',  ( 1.000000000000000000, -0.0000000000000000000, 0.0000000000000000000 ) ) ;
#2964 = CARTESIAN_POINT ( 'NONE',  ( 19.76888388991630300, 2.299999999999999800, 26.72085963851460000 ) ) ;
#2965 = FACE_OUTER_BOUND ( 'NONE', #448, .T. ) ;
#2966 = ORIENTED_EDGE ( 'NONE', *, *, #1279, .T. ) ;
#2967 = DIRECTION ( 'NONE',  ( 1.000000000000000000, 0.0000000000000000000, 0.0000000000000000000 ) ) ;
#2968 = VECTOR ( 'NONE', #152, 1000.000000000000000 ) ;
#2969 = EDGE_CURVE ( 'NONE', #2800, #1172, #2447, .T. ) ;
#2970 = CARTESIAN_POINT ( 'NONE',  ( 27.26888388991630300, 2.299999999999999800, 15.82085963851763000 ) ) ;
#2971 = DIRECTION ( 'NONE',  ( 1.000000000000000000, -0.0000000000000000000, 0.0000000000000000000 ) ) ;
#2972 = FACE_OUTER_BOUND ( 'NONE', #1555, .T. ) ;
#2973 = EDGE_CURVE ( 'NONE', #2800, #89, #1338, .T. ) ;
#2974 = ORIENTED_EDGE ( 'NONE', *, *, #2026, .T. ) ;
#2975 = ORIENTED_EDGE ( 'NONE', *, *, #749, .F. ) ;
#2976 = ADVANCED_FACE ( 'NONE', ( #769 ), #132, .F. ) ;
#2977 = DATE_AND_TIME ( #1856, #84 ) ;
#2978 = CARTESIAN_POINT ( 'NONE',  ( 25.76888388991630000, 3.299999999999999800, -0.0000000000000000000 ) ) ;
#2979 = AXIS2_PLACEMENT_3D ( 'NONE', #2119, #494, #2128 ) ;
#2980 = VECTOR ( 'NONE', #1477, 1000.000000000000000 ) ;
#2981 = VECTOR ( 'NONE', #160, 1000.000000000000000 ) ;
#2982 = CIRCLE ( 'NONE', #676, 1.399999999999353100 ) ;
#2983 = ORIENTED_EDGE ( 'NONE', *, *, #2309, .F. ) ;
#2984 = VERTEX_POINT ( 'NONE', #150 ) ;
#2985 = VECTOR ( 'NONE', #429, 1000.000000000000000 ) ;
#2986 = APPROVAL_STATUS ( 'not_yet_approved' ) ;
#2987 = CARTESIAN_POINT ( 'NONE',  ( 0.0000000000000000000, 2.299999999999999800, 15.82085963851763000 ) ) ;
#2988 = DIRECTION ( 'NONE',  ( -0.0000000000000000000, 1.000000000000000000, -0.0000000000000000000 ) ) ;
#2989 = LINE ( 'NONE', #2912, #711 ) ;
#2990 = ORIENTED_EDGE ( 'NONE', *, *, #250, .T. ) ;
#2991 = DIRECTION ( 'NONE',  ( -1.000000000000000000, -0.0000000000000000000, -0.0000000000000000000 ) ) ;
#2992 = ADVANCED_FACE ( 'NONE', ( #2901 ), #2008, .F. ) ;
#2993 = ORIENTED_EDGE ( 'NONE', *, *, #2360, .T. ) ;
#2994 = CARTESIAN_POINT ( 'NONE',  ( 28.26888388991631400, 3.299999999999999800, 32.92085963851331300 ) ) ;
#2995 = EDGE_CURVE ( 'NONE', #998, #1341, #733, .T. ) ;
#2996 = CARTESIAN_POINT ( 'NONE',  ( 34.76888388991631000, 2.299999999999999800, 32.92085963851328500 ) ) ;
#2997 = CARTESIAN_POINT ( 'NONE',  ( 19.76888388991630300, 2.299999999999999800, 26.22085963851460000 ) ) ;
#2998 = ORIENTED_EDGE ( 'NONE', *, *, #1959, .T. ) ;
#2999 = AXIS2_PLACEMENT_3D ( 'NONE', #537, #1942, #1212 ) ;
#3000 = CARTESIAN_POINT ( 'NONE',  ( 34.76888388991632400, 3.299999999999999800, 41.42085963851113900 ) ) ;
#3001 = ORIENTED_EDGE ( 'NONE', *, *, #2424, .T. ) ;
ENDSEC;
END-ISO-10303-21;
```
