## Supplemental Data 1 for "Open channel droplet-based microfluidics": Open channel with stepped bypass.STEP

```
ISO-10303-21;
HEADER;
FILE_DESCRIPTION (( 'STEP AP203' ),
    '1' );
FILE_NAME ('Bypass final (single).STEP',
    '2018-10-02T21:53:03',
    ( '' ),
    ( '' ),
    'SwSTEP 2.0',
    'SolidWorks 2017',
    '' );
FILE_SCHEMA (( 'CONFIG_CONTROL_DESIGN' ));
ENDSEC;

DATA;
#1 = CARTESIAN_POINT ( 'NONE',  ( 25.69630634963773700, 2.299999999999999800, 1.783039434824164100E-012 ) ) ;
#2 = DIRECTION ( 'NONE',  ( 1.000000000000000000, 0.0000000000000000000, 3.265361837132810400E-015 ) ) ;
#3 = ADVANCED_FACE ( 'NONE', ( #781 ), #2043, .F. ) ;
#4 = ORIENTED_EDGE ( 'NONE', *, *, #1389, .T. ) ;
#5 = ORIENTED_EDGE ( 'NONE', *, *, #1970, .F. ) ;
#6 = CIRCLE ( 'NONE', #9, 0.5000000000000004400 ) ;
#7 = DIRECTION ( 'NONE',  ( 8.163404592832039900E-016, 0.0000000000000000000, 1.000000000000000000 ) ) ;
#8 = ORIENTED_EDGE ( 'NONE', *, *, #457, .T. ) ;
#9 = AXIS2_PLACEMENT_3D ( 'NONE', #1163, #314, #2837 ) ;
#10 = LINE ( 'NONE', #1897, #2416 ) ;
#11 = VERTEX_POINT ( 'NONE', #3522 ) ;
#12 = CARTESIAN_POINT ( 'NONE',  ( 19.19630634963561600, 2.299999999999999800, 17.50601406766028800 ) ) ;
#13 = ORGANIZATION ( 'UNSPECIFIED', 'UNSPECIFIED', '' ) ;
#14 = VERTEX_POINT ( 'NONE', #1054 ) ;
#15 = CARTESIAN_POINT ( 'NONE',  ( 27.69630634963560900, 2.299999999999999800, 32.50601406765592600 ) ) ;
#16 = ORIENTED_EDGE ( 'NONE', *, *, #2191, .F. ) ;
#17 = VERTEX_POINT ( 'NONE', #3023 ) ;
#18 = CARTESIAN_POINT ( 'NONE',  ( 27.69630634963561600, 3.299999999999999800, 28.90601406765680500 ) ) ;
#19 = DIRECTION ( 'NONE',  ( -0.0000000000000000000, 1.000000000000000000, -0.0000000000000000000 ) ) ;
#20 = EDGE_CURVE ( 'NONE', #3119, #2517, #200, .T. ) ;
#21 = FACE_OUTER_BOUND ( 'NONE', #156, .T. ) ;
#22 = CARTESIAN_POINT ( 'NONE',  ( 27.69630634963560900, 3.299999999999999800, 24.10601406765767900 ) ) ;
#23 = CARTESIAN_POINT ( 'NONE',  ( 10.71190198223222900, 2.299999999999999800, 40.75601406765400000 ) ) ;
#24 = EDGE_CURVE ( 'NONE', #1411, #235, #734, .T. ) ;
#25 = FACE_OUTER_BOUND ( 'NONE', #2326, .T. ) ;
#26 = ORIENTED_EDGE ( 'NONE', *, *, #1905, .T. ) ;
#27 = LINE ( 'NONE', #206, #2688 ) ;
#28 = VECTOR ( 'NONE', #1096, 1000.000000000000000 ) ;
#29 = ORIENTED_EDGE ( 'NONE', *, *, #320, .F. ) ;
#30 = PLANE ( 'NONE',  #276 ) ;
#31 = DIRECTION ( 'NONE',  ( 1.224646799147353200E-016, 0.0000000000000000000, 1.000000000000000000 ) ) ;
#32 = CARTESIAN_POINT ( 'NONE',  ( 28.19630634963560900, 2.299999999999999800, 27.90601406765682300 ) ) ;
#33 = ORIENTED_EDGE ( 'NONE', *, *, #2625, .F. ) ;
#34 = CIRCLE ( 'NONE', #2748, 0.5000000000000004400 ) ;
#35 = ADVANCED_FACE ( 'NONE', ( #1354 ), #3511, .T. ) ;
#36 = CARTESIAN_POINT ( 'NONE',  ( -3.363813644921860000E-014, 2.299999999999999800, 41.20601406765376900 ) ) ;
#37 = CARTESIAN_POINT ( 'NONE',  ( 25.69630634963561300, 3.299999999999999800, 29.80601406765639200 ) ) ;
#38 = EDGE_CURVE ( 'NONE', #373, #1236, #1396, .T. ) ;
#39 = LINE ( 'NONE', #378, #3337 ) ;
#40 = DIRECTION ( 'NONE',  ( -0.0000000000000000000, 1.000000000000000000, -0.0000000000000000000 ) ) ;
#41 = EDGE_CURVE ( 'NONE', #2499, #2446, #634, .T. ) ;
#42 = DIRECTION ( 'NONE',  ( 0.0000000000000000000, 0.0000000000000000000, 1.000000000000000000 ) ) ;
#43 = ORIENTED_EDGE ( 'NONE', *, *, #491, .F. ) ;
#44 = VERTEX_POINT ( 'NONE', #1036 ) ;
#45 = CARTESIAN_POINT ( 'NONE',  ( 34.19630634963561300, 2.299999999999999800, 27.00601406765725100 ) ) ;
#46 = DIRECTION ( 'NONE',  ( 1.000000000000000000, 0.0000000000000000000, -0.0000000000000000000 ) ) ;
#47 = LINE ( 'NONE', #1336, #1283 ) ;
#48 = ORIENTED_EDGE ( 'NONE', *, *, #2485, .F. ) ;
#49 = VERTEX_POINT ( 'NONE', #3562 ) ;
#50 = CARTESIAN_POINT ( 'NONE',  ( 25.69630634963561300, 2.299999999999999800, 26.20601406765726400 ) ) ;
#51 = EDGE_CURVE ( 'NONE', #2870, #2679, #2347, .T. ) ;
#52 = FACE_OUTER_BOUND ( 'NONE', #2780, .T. ) ;
#53 = CALENDAR_DATE ( 2018, 2, 10 ) ;
#54 = AXIS2_PLACEMENT_3D ( 'NONE', #3024, #3524, #1371 ) ;
#55 = DIRECTION ( 'NONE',  ( -0.0000000000000000000, 1.000000000000000000, -0.0000000000000000000 ) ) ;
#56 = VECTOR ( 'NONE', #1883, 1000.000000000000000 ) ;
#57 = ADVANCED_FACE ( 'NONE', ( #871 ), #808, .T. ) ;
#58 = CARTESIAN_POINT ( 'NONE',  ( -9.856011408709359200E-015, 2.299999999999999800, 21.30601406765896400 ) ) ;
#59 = CARTESIAN_POINT ( 'NONE',  ( 0.0000000000000000000, 3.299999999999999800, 0.0000000000000000000 ) ) ;
#60 = DIRECTION ( 'NONE',  ( 0.0000000000000000000, 0.0000000000000000000, 1.000000000000000000 ) ) ;
#61 = DIRECTION ( 'NONE',  ( -8.673617379884163300E-015, 0.0000000000000000000, 1.000000000000000000 ) ) ;
#62 = ORIENTED_EDGE ( 'NONE', *, *, #275, .F. ) ;
#63 = ORIENTED_EDGE ( 'NONE', *, *, #424, .F. ) ;
#64 = EDGE_CURVE ( 'NONE', #2376, #2929, #110, .T. ) ;
#65 = DIRECTION ( 'NONE',  ( 0.0000000000000000000, 0.0000000000000000000, 1.000000000000000000 ) ) ;
#66 = FACE_OUTER_BOUND ( 'NONE', #2194, .T. ) ;
#67 = ORIENTED_EDGE ( 'NONE', *, *, #2852, .F. ) ;
#68 = CARTESIAN_POINT ( 'NONE',  ( 19.19630634963561600, 2.299999999999999800, 32.70601406765594300 ) ) ;
#69 = CYLINDRICAL_SURFACE ( 'NONE', #515, 0.5000000000000004400 ) ;
#70 = ORIENTED_EDGE ( 'NONE', *, *, #222, .T. ) ;
#71 = LINE ( 'NONE', #1363, #28 ) ;
#72 = CARTESIAN_POINT ( 'NONE',  ( 19.19630634963560900, 2.299999999999999800, 27.00601406765725800 ) ) ;
#73 = VERTEX_POINT ( 'NONE', #1914 ) ;
#74 = VERTEX_POINT ( 'NONE', #757 ) ;
#75 = ADVANCED_FACE ( 'NONE', ( #3160 ), #2524, .T. ) ;
#76 = AXIS2_PLACEMENT_3D ( 'NONE', #1215, #3464, #2965 ) ;
#77 = ORIENTED_EDGE ( 'NONE', *, *, #683, .F. ) ;
#78 = ORIENTED_EDGE ( 'NONE', *, *, #2642, .T. ) ;
#79 = CARTESIAN_POINT ( 'NONE',  ( 34.19630634963561300, 2.299999999999999800, 17.00601406766028800 ) ) ;
#80 = DIRECTION ( 'NONE',  ( 0.0000000000000000000, 0.0000000000000000000, 1.000000000000000000 ) ) ;
#81 = CYLINDRICAL_SURFACE ( 'NONE', #120, 1.399999999999571800 ) ;
#82 = CARTESIAN_POINT ( 'NONE',  ( 26.69630634963561600, 2.299999999999999800, 15.15601406765985200 ) ) ;
#83 = LINE ( 'NONE', #861, #2917 ) ;
#84 = CARTESIAN_POINT ( 'NONE',  ( 0.0000000000000000000, 3.299999999999999800, 25.10601406765768200 ) ) ;
#85 =( LENGTH_UNIT ( ) NAMED_UNIT ( * ) SI_UNIT ( .MILLI., .METRE. ) );
#86 = DIRECTION ( 'NONE',  ( 1.000000000000000000, -0.0000000000000000000, 0.0000000000000000000 ) ) ;
#87 = ORIENTED_EDGE ( 'NONE', *, *, #2616, .F. ) ;
#88 = LINE ( 'NONE', #2381, #1196 ) ;
#89 = EDGE_CURVE ( 'NONE', #2132, #3136, #27, .T. ) ;
#90 = ORIENTED_EDGE ( 'NONE', *, *, #293, .F. ) ;
#91 = DIRECTION ( 'NONE',  ( 0.0000000000000000000, 0.0000000000000000000, -1.000000000000000000 ) ) ;
#92 = EDGE_CURVE ( 'NONE', #3377, #2710, #2777, .T. ) ;
#93 = LINE ( 'NONE', #68, #428 ) ;
#94 = AXIS2_PLACEMENT_3D ( 'NONE', #144, #460, #3500 ) ;
#95 = VERTEX_POINT ( 'NONE', #1754 ) ;
#96 = CYLINDRICAL_SURFACE ( 'NONE', #2674, 0.5000000000000004400 ) ;
#97 = DIRECTION ( 'NONE',  ( 1.224646799147353200E-016, 0.0000000000000000000, 1.000000000000000000 ) ) ;
#98 = VECTOR ( 'NONE', #1828, 1000.000000000000000 ) ;
#99 = ORIENTED_EDGE ( 'NONE', *, *, #1485, .T. ) ;
#100 = AXIS2_PLACEMENT_3D ( 'NONE', #2773, #1933, #2221 ) ;
#101 = VERTEX_POINT ( 'NONE', #3057 ) ;
#102 = ORIENTED_EDGE ( 'NONE', *, *, #1115, .F. ) ;
#103 = EDGE_CURVE ( 'Edge_3102_4', #372, #863, #2906, .T. ) ;
#104 = CIRCLE ( 'NONE', #1646, 1.399999999999568300 ) ;
#105 = CARTESIAN_POINT ( 'NONE',  ( 28.19630634963562300, 2.299999999999999800, 31.70601406765594300 ) ) ;
#106 = CARTESIAN_POINT ( 'NONE',  ( 0.0000000000000000000, 3.299999999999999800, 39.30601406765422500 ) ) ;
#107 = LINE ( 'NONE', #981, #495 ) ;
#108 = EDGE_CURVE ( 'NONE', #1891, #436, #1526, .T. ) ;
#109 = ORIENTED_EDGE ( 'NONE', *, *, #3014, .F. ) ;
#110 = LINE ( 'NONE', #182, #545 ) ;
#111 = DIRECTION ( 'NONE',  ( 0.0000000000000000000, 1.000000000000000000, -0.0000000000000000000 ) ) ;
#112 = VECTOR ( 'NONE', #1652, 1000.000000000000000 ) ;
#113 = VERTEX_POINT ( 'NONE', #1404 ) ;
#114 = CARTESIAN_POINT ( 'NONE',  ( 0.0000000000000000000, 2.299999999999999800, 31.70601406765594300 ) ) ;
#115 = CARTESIAN_POINT ( 'NONE',  ( 19.19630634963562300, 2.299999999999999800, 39.30601406765422500 ) ) ;
#116 = EDGE_CURVE ( 'NONE', #2954, #2310, #2219, .T. ) ;
#117 = ORIENTED_EDGE ( 'NONE', *, *, #2709, .F. ) ;
#118 = VECTOR ( 'NONE', #1685, 1000.000000000000000 ) ;
#119 = DIRECTION ( 'NONE',  ( -1.000000000000000000, -0.0000000000000000000, -0.0000000000000000000 ) ) ;
#120 = AXIS2_PLACEMENT_3D ( 'NONE', #3334, #865, #2248 ) ;
#121 = VERTEX_POINT ( 'NONE', #1123 ) ;
#122 = LINE ( 'NONE', #1317, #2895 ) ;
#123 = ORIENTED_EDGE ( 'NONE', *, *, #210, .F. ) ;
#124 = CARTESIAN_POINT ( 'NONE',  ( 34.19630634963561300, 2.299999999999999800, 32.70601406765594300 ) ) ;
#125 = LINE ( 'NONE', #3188, #1546 ) ;
#126 = CARTESIAN_POINT ( 'NONE',  ( 10.71190198223222900, 2.299999999999999800, 40.75601406765400000 ) ) ;
#127 = VERTEX_POINT ( 'NONE', #3297 ) ;
#128 = CIRCLE ( 'NONE', #2973, 0.4999999999999935100 ) ;
#129 = APPROVAL_PERSON_ORGANIZATION ( #2067, #2791, #933 ) ;
#130 = DIRECTION ( 'NONE',  ( -0.0000000000000000000, 0.0000000000000000000, -1.000000000000000000 ) ) ;
#131 = CARTESIAN_POINT ( 'NONE',  ( 19.19630634963562300, 3.299999999999999800, 19.40601406765941300 ) ) ;
#132 = FACE_OUTER_BOUND ( 'NONE', #2477, .T. ) ;
#133 = EDGE_CURVE ( 'NONE', #3602, #549, #1790, .T. ) ;
#134 = EDGE_CURVE ( 'NONE', #216, #1377, #3501, .T. ) ;
#135 = LINE ( 'NONE', #425, #1161 ) ;
#136 = CARTESIAN_POINT ( 'NONE',  ( 27.69630634963335300, 2.299999999999999800, -1.921817312901791300E-012 ) ) ;
#137 = DIRECTION ( 'NONE',  ( 0.0000000000000000000, 0.0000000000000000000, 1.000000000000000000 ) ) ;
#138 = AXIS2_PLACEMENT_3D ( 'NONE', #924, #2574, #2290 ) ;
#139 = CARTESIAN_POINT ( 'NONE',  ( 34.19630634963554900, 2.299999999999999800, 37.40601406765467400 ) ) ;
#140 = ORIENTED_EDGE ( 'NONE', *, *, #2642, .F. ) ;
#141 = VERTEX_POINT ( 'NONE', #2783 ) ;
#142 = EDGE_LOOP ( 'NONE', ( #3461, #1748, #3152, #589 ) ) ;
#143 = CARTESIAN_POINT ( 'NONE',  ( 0.0000000000000000000, 3.299999999999999800, 28.90601406765680500 ) ) ;
#144 = CARTESIAN_POINT ( 'NONE',  ( 0.0000000000000000000, 2.299999999999999800, 17.50601406766028800 ) ) ;
#145 = EDGE_LOOP ( 'NONE', ( #1483, #152, #3574, #2069 ) ) ;
#146 = AXIS2_PLACEMENT_3D ( 'NONE', #1443, #1140, #592 ) ;
#147 = LINE ( 'NONE', #689, #1356 ) ;
#148 = ORIENTED_EDGE ( 'NONE', *, *, #2804, .T. ) ;
#149 = CARTESIAN_POINT ( 'NONE',  ( 2.049505505476227100E-014, 3.299999999999999800, 25.10601406765770300 ) ) ;
#150 = CIRCLE ( 'NONE', #822, 0.5000000000000004400 ) ;
#151 = CARTESIAN_POINT ( 'NONE',  ( 34.19630634963561300, 3.299999999999999800, 28.40601406765682300 ) ) ;
#152 = ORIENTED_EDGE ( 'NONE', *, *, #3164, .F. ) ;
#153 = DIRECTION ( 'NONE',  ( 1.000000000000000000, 0.0000000000000000000, -0.0000000000000000000 ) ) ;
#154 = VECTOR ( 'NONE', #2751, 1000.000000000000000 ) ;
#155 = EDGE_CURVE ( 'NONE', #2110, #1795, #681, .T. ) ;
#156 = EDGE_LOOP ( 'NONE', ( #1517, #3387, #737, #1656 ) ) ;
#157 = DIRECTION ( 'NONE',  ( -1.000000000000000000, 0.0000000000000000000, 0.0000000000000000000 ) ) ;
#158 = EDGE_CURVE ( 'NONE', #2644, #1662, #3598, .T. ) ;
#159 = ORIENTED_EDGE ( 'NONE', *, *, #2997, .F. ) ;
#160 = EDGE_LOOP ( 'NONE', ( #1401, #1006, #199, #2153 ) ) ;
#161 = CARTESIAN_POINT ( 'NONE',  ( 28.19630634963562300, 2.299999999999999800, 32.70601406765594300 ) ) ;
#162 = EDGE_CURVE ( 'NONE', #1165, #11, #1710, .T. ) ;
#163 = DIRECTION ( 'NONE',  ( -4.956352788506691500E-015, 0.0000000000000000000, 1.000000000000000000 ) ) ;
#164 = CARTESIAN_POINT ( 'NONE',  ( 0.0000000000000000000, 3.299999999999999800, 33.60601406765553600 ) ) ;
#165 = VECTOR ( 'NONE', #1994, 1000.000000000000000 ) ;
#166 = DIRECTION ( 'NONE',  ( 1.387778780781444300E-014, 0.0000000000000000000, 1.000000000000000000 ) ) ;
#167 = CARTESIAN_POINT ( 'NONE',  ( 0.0000000000000000000, 2.299999999999999800, 27.90601406765682300 ) ) ;
#168 = LINE ( 'NONE', #3150, #2881 ) ;
#169 = CC_DESIGN_PERSON_AND_ORGANIZATION_ASSIGNMENT ( #1942, #3409, ( #2425 ) ) ;
#170 = DIRECTION ( 'NONE',  ( 0.0000000000000000000, 1.000000000000000000, 0.0000000000000000000 ) ) ;
#171 = AXIS2_PLACEMENT_3D ( 'NONE', #2408, #3173, #3452 ) ;
#172 = DIRECTION ( 'NONE',  ( -1.000000000000000000, 0.0000000000000000000, 0.0000000000000000000 ) ) ;
#173 = ORIENTED_EDGE ( 'NONE', *, *, #1565, .F. ) ;
#174 = LINE ( 'NONE', #862, #2543 ) ;
#175 = EDGE_LOOP ( 'NONE', ( #370, #62, #490, #2167 ) ) ;
#176 = CARTESIAN_POINT ( 'NONE',  ( 25.69630634963561300, 2.299999999999999800, 27.00601406765725100 ) ) ;
#177 = DIRECTION ( 'NONE',  ( 0.0000000000000000000, 1.000000000000000000, -0.0000000000000000000 ) ) ;
#178 = VECTOR ( 'NONE', #91, 1000.000000000000000 ) ;
#179 = MANIFOLD_SOLID_BREP ( 'Cut-Extrude2', #437 ) ;
#180 = EDGE_CURVE ( 'NONE', #374, #1850, #2824, .T. ) ;
#181 = CALENDAR_DATE ( 2018, 2, 10 ) ;
#182 = CARTESIAN_POINT ( 'NONE',  ( 0.0000000000000000000, 3.299999999999999800, 29.80601406765639200 ) ) ;
#183 = DIRECTION ( 'NONE',  ( -0.0000000000000000000, 1.000000000000000000, -0.0000000000000000000 ) ) ;
#184 = DIRECTION ( 'NONE',  ( -0.0000000000000000000, 1.000000000000000000, -0.0000000000000000000 ) ) ;
#185 = DIRECTION ( 'NONE',  ( -0.0000000000000000000, -1.000000000000000000, 0.0000000000000000000 ) ) ;
#186 = DIRECTION ( 'NONE',  ( -0.0000000000000000000, 1.000000000000000000, -0.0000000000000000000 ) ) ;
#187 = ADVANCED_FACE ( 'NONE', ( #2084 ), #2731, .F. ) ;
#188 = ORIENTED_EDGE ( 'NONE', *, *, #116, .F. ) ;
#189 = CARTESIAN_POINT ( 'NONE',  ( 34.19630634963561300, 2.299999999999999800, 28.40601406765682300 ) ) ;
#190 = AXIS2_PLACEMENT_3D ( 'NONE', #3257, #496, #459 ) ;
#191 = CARTESIAN_POINT ( 'NONE',  ( 0.0000000000000000000, 2.299999999999999800, 34.60601406765552200 ) ) ;
#192 = ORIENTED_EDGE ( 'NONE', *, *, #2834, .T. ) ;
#193 = ORIENTED_EDGE ( 'NONE', *, *, #607, .T. ) ;
#194 = DIRECTION ( 'NONE',  ( -4.625929269271483900E-016, 0.0000000000000000000, 1.000000000000000000 ) ) ;
#195 = CARTESIAN_POINT ( 'NONE',  ( 19.19630634963561600, 2.299999999999999800, 30.80601406765638800 ) ) ;
#196 = LINE ( 'NONE', #635, #1039 ) ;
#197 = LINE ( 'NONE', #396, #2039 ) ;
#198 = DIRECTION ( 'NONE',  ( 0.0000000000000000000, 0.0000000000000000000, 1.000000000000000000 ) ) ;
#199 = ORIENTED_EDGE ( 'NONE', *, *, #3537, .F. ) ;
#200 = LINE ( 'NONE', #1333, #1173 ) ;
#201 = VECTOR ( 'NONE', #2882, 1000.000000000000000 ) ;
#202 = ORIENTED_EDGE ( 'NONE', *, *, #320, .T. ) ;
#203 = VERTEX_POINT ( 'NONE', #3046 ) ;
#204 = ORIENTED_EDGE ( 'NONE', *, *, #683, .T. ) ;
#205 = ADVANCED_FACE ( 'NONE', ( #1997 ), #3575, .F. ) ;
#206 = CARTESIAN_POINT ( 'NONE',  ( 0.0000000000000000000, 3.299999999999999800, 31.70601406765594300 ) ) ;
#207 = DIRECTION ( 'NONE',  ( 0.0000000000000000000, 0.0000000000000000000, -1.000000000000000000 ) ) ;
#208 = EDGE_CURVE ( 'NONE', #1789, #2002, #499, .T. ) ;
#209 = PLANE ( 'NONE',  #2122 ) ;
#210 = EDGE_CURVE ( 'NONE', #2350, #3489, #2646, .T. ) ;
#211 = VECTOR ( 'NONE', #2570, 1000.000000000000000 ) ;
#212 = ORIENTED_EDGE ( 'NONE', *, *, #308, .F. ) ;
#213 = DIRECTION ( 'NONE',  ( 0.0000000000000000000, 1.000000000000000000, -0.0000000000000000000 ) ) ;
#214 = CYLINDRICAL_SURFACE ( 'NONE', #609, 1.399999999999575100 ) ;
#215 = CARTESIAN_POINT ( 'NONE',  ( 0.0000000000000000000, 2.299999999999999800, 40.30601406765422500 ) ) ;
#216 = VERTEX_POINT ( 'NONE', #3035 ) ;
#217 = AXIS2_PLACEMENT_3D ( 'NONE', #1233, #3159, #3427 ) ;
#218 = VECTOR ( 'NONE', #186, 1000.000000000000000 ) ;
#219 = DIRECTION ( 'NONE',  ( 0.0000000000000000000, 0.0000000000000000000, 1.000000000000000000 ) ) ;
#220 = ADVANCED_FACE ( 'NONE', ( #3451 ), #2607, .T. ) ;
#221 = VECTOR ( 'NONE', #2809, 1000.000000000000000 ) ;
#222 = EDGE_CURVE ( 'NONE', #2944, #2211, #404, .T. ) ;
#223 = EDGE_CURVE ( 'NONE', #639, #1209, #1134, .T. ) ;
#224 = VECTOR ( 'NONE', #2443, 1000.000000000000000 ) ;
#225 = DIRECTION ( 'NONE',  ( 0.0000000000000000000, 0.0000000000000000000, 1.000000000000000000 ) ) ;
#226 = CARTESIAN_POINT ( 'NONE',  ( 19.19630634963562300, 3.299999999999999800, 37.90601406765443200 ) ) ;
#227 = EDGE_LOOP ( 'NONE', ( #870, #625, #3053, #1023 ) ) ;
#228 = ORIENTED_EDGE ( 'NONE', *, *, #992, .T. ) ;
#229 = DIRECTION ( 'NONE',  ( 0.0000000000000000000, 0.0000000000000000000, 1.000000000000000000 ) ) ;
#230 = CARTESIAN_POINT ( 'NONE',  ( 0.0000000000000000000, 2.299999999999999800, 31.90601406765597400 ) ) ;
#231 = EDGE_CURVE ( 'NONE', #1192, #1795, #778, .T. ) ;
#232 = AXIS2_PLACEMENT_3D ( 'NONE', #167, #463, #153 ) ;
#233 = ADVANCED_FACE ( 'NONE', ( #1259 ), #1539, .F. ) ;
#234 = ORIENTED_EDGE ( 'NONE', *, *, #3052, .T. ) ;
#235 = VERTEX_POINT ( 'NONE', #2498 ) ;
#236 = LINE ( 'NONE', #176, #1664 ) ;
#237 = ORIENTED_EDGE ( 'NONE', *, *, #485, .F. ) ;
#238 = ADVANCED_FACE ( 'NONE', ( #3155 ), #670, .F. ) ;
#239 = CIRCLE ( 'NONE', #2263, 1.399999999999568300 ) ;
#240 = DIRECTION ( 'NONE',  ( 1.000000000000000000, 0.0000000000000000000, 4.625929269271483900E-016 ) ) ;
#241 = CARTESIAN_POINT ( 'NONE',  ( 19.19630634963562300, 2.299999999999999800, 18.40601406765941000 ) ) ;
#242 = AXIS2_PLACEMENT_3D ( 'NONE', #3572, #2756, #3507 ) ;
#243 = DIRECTION ( 'NONE',  ( -0.0000000000000000000, 1.000000000000000000, -0.0000000000000000000 ) ) ;
#244 = ORIENTED_EDGE ( 'NONE', *, *, #1945, .T. ) ;
#245 = LINE ( 'NONE', #3567, #112 ) ;
#246 = EDGE_LOOP ( 'NONE', ( #63, #699, #2395, #1956 ) ) ;
#247 = DIRECTION ( 'NONE',  ( 1.000000000000000000, 0.0000000000000000000, -0.0000000000000000000 ) ) ;
#248 = CARTESIAN_POINT ( 'NONE',  ( 34.19630634963561300, 2.299999999999999800, 16.50601406766028500 ) ) ;
#249 = ORIENTED_EDGE ( 'NONE', *, *, #2531, .F. ) ;
#250 = ORIENTED_EDGE ( 'NONE', *, *, #3435, .F. ) ;
#251 = EDGE_CURVE ( 'NONE', #1739, #2507, #325, .T. ) ;
#252 = DIRECTION ( 'NONE',  ( -0.0000000000000000000, -1.000000000000000000, 0.0000000000000000000 ) ) ;
#253 = LINE ( 'NONE', #297, #3130 ) ;
#254 = DIRECTION ( 'NONE',  ( 0.0000000000000000000, 0.0000000000000000000, 1.000000000000000000 ) ) ;
#255 = CARTESIAN_POINT ( 'NONE',  ( 0.0000000000000000000, 3.299999999999999800, 19.40601406765941300 ) ) ;
#256 = DIRECTION ( 'NONE',  ( 0.0000000000000000000, 0.0000000000000000000, 1.000000000000000000 ) ) ;
#257 = FACE_OUTER_BOUND ( 'NONE', #1952, .T. ) ;
#258 = DIRECTION ( 'NONE',  ( -0.0000000000000000000, 1.000000000000000000, -0.0000000000000000000 ) ) ;
#259 = AXIS2_PLACEMENT_3D ( 'NONE', #2715, #1044, #2724 ) ;
#260 = VERTEX_POINT ( 'NONE', #330 ) ;
#261 = ORIENTED_EDGE ( 'NONE', *, *, #1292, .T. ) ;
#262 = LINE ( 'NONE', #1613, #2411 ) ;
#263 = CARTESIAN_POINT ( 'NONE',  ( 0.0000000000000000000, 3.299999999999999800, 36.50601406765508700 ) ) ;
#264 = ORIENTED_EDGE ( 'NONE', *, *, #2725, .F. ) ;
#265 = ORIENTED_EDGE ( 'NONE', *, *, #1187, .F. ) ;
#266 = LINE ( 'NONE', #3393, #2851 ) ;
#267 = DIRECTION ( 'NONE',  ( 1.000000000000000000, 0.0000000000000000000, -0.0000000000000000000 ) ) ;
#268 = LINE ( 'NONE', #3066, #943 ) ;
#269 = ADVANCED_FACE ( 'NONE', ( #541 ), #1770, .T. ) ;
#270 = DIRECTION ( 'NONE',  ( 0.0000000000000000000, 0.0000000000000000000, 1.000000000000000000 ) ) ;
#271 = VERTEX_POINT ( 'NONE', #1190 ) ;
#272 = EDGE_CURVE ( 'NONE', #74, #2755, #368, .T. ) ;
#273 = CARTESIAN_POINT ( 'NONE',  ( 34.19630634963561300, 3.299999999999999800, 31.70601406765594300 ) ) ;
#274 = CARTESIAN_POINT ( 'NONE',  ( 34.19630634963562000, 3.299999999999999800, 39.30601406765422500 ) ) ;
#275 = EDGE_CURVE ( 'NONE', #2940, #44, #3203, .T. ) ;
#276 = AXIS2_PLACEMENT_3D ( 'NONE', #58, #2013, #3099 ) ;
#277 = ORIENTED_EDGE ( 'NONE', *, *, #972, .F. ) ;
#278 = EDGE_LOOP ( 'NONE', ( #3577, #3091, #1487, #2061 ) ) ;
#279 = CARTESIAN_POINT ( 'NONE',  ( 19.19630634963561600, 2.299999999999999800, 18.90601406765963300 ) ) ;
#280 = DIRECTION ( 'NONE',  ( -1.000000000000000000, 0.0000000000000000000, 0.0000000000000000000 ) ) ;
#281 = VECTOR ( 'NONE', #2637, 1000.000000000000000 ) ;
#282 = VECTOR ( 'NONE', #2633, 1000.000000000000000 ) ;
#283 = ORIENTED_EDGE ( 'NONE', *, *, #1156, .T. ) ;
#284 = ORIENTED_EDGE ( 'NONE', *, *, #2184, .F. ) ;
#285 = VECTOR ( 'NONE', #2480, 1000.000000000000000 ) ;
#286 = EDGE_LOOP ( 'NONE', ( #756, #773, #1488, #1399 ) ) ;
#287 = ORIENTED_EDGE ( 'NONE', *, *, #38, .F. ) ;
#288 = ORIENTED_EDGE ( 'NONE', *, *, #51, .F. ) ;
#289 = AXIS2_PLACEMENT_3D ( 'NONE', #1105, #3041, #247 ) ;
#290 = DIRECTION ( 'NONE',  ( 1.000000000000000000, -0.0000000000000000000, 0.0000000000000000000 ) ) ;
#291 = CARTESIAN_POINT ( 'NONE',  ( 34.19630634963561300, 2.299999999999999800, 32.20601406765594300 ) ) ;
#292 = EDGE_CURVE ( 'NONE', #2644, #3367, #150, .T. ) ;
#293 = EDGE_CURVE ( 'NONE', #2849, #3165, #239, .T. ) ;
#294 = VECTOR ( 'NONE', #2487, 1000.000000000000000 ) ;
#295 = CARTESIAN_POINT ( 'NONE',  ( 19.19630634963561600, 2.299999999999999800, 34.10601406765550800 ) ) ;
#296 = CARTESIAN_POINT ( 'NONE',  ( 25.19630634963561300, 2.299999999999999800, 26.80601406765723700 ) ) ;
#297 = CARTESIAN_POINT ( 'NONE',  ( 34.19630634963561300, 2.299999999999999800, 20.30601406765897800 ) ) ;
#298 = ORIENTED_EDGE ( 'NONE', *, *, #89, .F. ) ;
#299 = VECTOR ( 'NONE', #1387, 1000.000000000000000 ) ;
#300 = CARTESIAN_POINT ( 'NONE',  ( 0.0000000000000000000, 2.299999999999999800, 26.00601406765725400 ) ) ;
#301 = EDGE_CURVE ( 'NONE', #1739, #3392, #2603, .T. ) ;
#302 = CARTESIAN_POINT ( 'NONE',  ( 34.19630634963562700, 2.299999999999999800, 41.20601406765379700 ) ) ;
#303 = VERTEX_POINT ( 'NONE', #2003 ) ;
#304 = AXIS2_PLACEMENT_3D ( 'NONE', #1341, #2706, #2717 ) ;
#305 = DIRECTION ( 'NONE',  ( 0.0000000000000000000, 1.000000000000000000, -0.0000000000000000000 ) ) ;
#306 = FACE_OUTER_BOUND ( 'NONE', #1300, .T. ) ;
#307 = ADVANCED_FACE ( 'NONE', ( #727 ), #1745, .F. ) ;
#308 = EDGE_CURVE ( 'NONE', #813, #334, #866, .T. ) ;
#309 = AXIS2_PLACEMENT_3D ( 'NONE', #688, #2062, #2927 ) ;
#310 = FACE_OUTER_BOUND ( 'NONE', #2297, .T. ) ;
#311 = CARTESIAN_POINT ( 'NONE',  ( 19.19630634963561600, 2.299999999999999800, 26.50601406765725400 ) ) ;
#312 = LINE ( 'NONE', #759, #1381 ) ;
#313 = DIRECTION ( 'NONE',  ( -0.0000000000000000000, 0.0000000000000000000, -1.000000000000000000 ) ) ;
#314 = DIRECTION ( 'NONE',  ( 0.0000000000000000000, 1.000000000000000000, -0.0000000000000000000 ) ) ;
#315 = ORIENTED_EDGE ( 'NONE', *, *, #2987, .F. ) ;
#316 = VERTEX_POINT ( 'NONE', #2308 ) ;
#317 = ORIENTED_EDGE ( 'NONE', *, *, #3032, .T. ) ;
#318 = DIRECTION ( 'NONE',  ( -1.000000000000000000, 0.0000000000000000000, 0.0000000000000000000 ) ) ;
#319 = PERSON_AND_ORGANIZATION_ROLE ( 'design_owner' ) ;
#320 = EDGE_CURVE ( 'NONE', #1709, #412, #1825, .T. ) ;
#321 = EDGE_CURVE ( 'NONE', #2955, #1249, #2390, .T. ) ;
#322 = LINE ( 'NONE', #2267, #2776 ) ;
#323 = ADVANCED_FACE ( 'NONE', ( #3072 ), #2685, .F. ) ;
#324 = VERTEX_POINT ( 'NONE', #356 ) ;
#325 = LINE ( 'NONE', #2559, #1522 ) ;
#326 = ORIENTED_EDGE ( 'NONE', *, *, #1003, .F. ) ;
#327 = DIRECTION ( 'NONE',  ( -1.000000000000000000, 0.0000000000000000000, -8.163404592832029000E-016 ) ) ;
#328 = FACE_OUTER_BOUND ( 'NONE', #3123, .T. ) ;
#329 = AXIS2_PLACEMENT_3D ( 'NONE', #3345, #1424, #1719 ) ;
#330 = CARTESIAN_POINT ( 'NONE',  ( 34.19630634963561300, 3.299999999999999800, 17.50601406766028800 ) ) ;
#331 = ORIENTED_EDGE ( 'NONE', *, *, #730, .F. ) ;
#332 = EDGE_LOOP ( 'NONE', ( #1688, #571, #2953, #1325 ) ) ;
#333 = CARTESIAN_POINT ( 'NONE',  ( 19.19630634963561600, 3.299999999999999800, 25.10601406765768900 ) ) ;
#334 = VERTEX_POINT ( 'NONE', #2595 ) ;
#335 = CARTESIAN_POINT ( 'NONE',  ( 19.19630634963561600, 2.299999999999999800, 34.10601406765550800 ) ) ;
#336 = DIRECTION ( 'NONE',  ( -1.000000000000000000, 0.0000000000000000000, -8.163404592832029000E-016 ) ) ;
#337 = AXIS2_PLACEMENT_3D ( 'NONE', #3520, #1316, #3259 ) ;
#338 = CARTESIAN_POINT ( 'NONE',  ( 0.0000000000000000000, 2.299999999999999800, 37.40601406765467400 ) ) ;
#339 = VECTOR ( 'NONE', #844, 1000.000000000000000 ) ;
#340 = PLANE ( 'NONE',  #2195 ) ;
#341 = EDGE_CURVE ( 'NONE', #1165, #271, #2482, .T. ) ;
#342 = LINE ( 'NONE', #1946, #3219 ) ;
#343 = EDGE_CURVE ( 'NONE', #952, #1923, #196, .T. ) ;
#344 = ADVANCED_FACE ( 'NONE', ( #2036 ), #1749, .F. ) ;
#345 = CARTESIAN_POINT ( 'NONE',  ( 34.19630634963561300, 3.299999999999999800, 32.20601406765594300 ) ) ;
#346 = ORIENTED_EDGE ( 'NONE', *, *, #208, .T. ) ;
#347 = EDGE_CURVE ( 'NONE', #1822, #1805, #3118, .T. ) ;
#348 = DIRECTION ( 'NONE',  ( -1.000000000000000000, 0.0000000000000000000, 0.0000000000000000000 ) ) ;
#349 = DIRECTION ( 'NONE',  ( 0.0000000000000000000, 1.000000000000000000, -0.0000000000000000000 ) ) ;
#350 = VECTOR ( 'NONE', #2394, 1000.000000000000000 ) ;
#351 = ORIENTED_EDGE ( 'NONE', *, *, #1129, .T. ) ;
#352 = EDGE_LOOP ( 'NONE', ( #2046, #2363, #2523, #3332 ) ) ;
#353 = CIRCLE ( 'NONE', #2583, 0.4500000000004327200 ) ;
#354 = COORDINATED_UNIVERSAL_TIME_OFFSET ( 8, 0, .BEHIND. ) ;
#355 = CC_DESIGN_DATE_AND_TIME_ASSIGNMENT ( #1332, #2168, ( #2425 ) ) ;
#356 = CARTESIAN_POINT ( 'NONE',  ( 25.69630634963561300, 3.299999999999999800, 27.00601406765725100 ) ) ;
#357 = FACE_OUTER_BOUND ( 'NONE', #1310, .T. ) ;
#358 = DIRECTION ( 'NONE',  ( -0.0000000000000000000, -1.000000000000000000, 0.0000000000000000000 ) ) ;
#359 = AXIS2_PLACEMENT_3D ( 'NONE', #1244, #3442, #1804 ) ;
#360 = CARTESIAN_POINT ( 'NONE',  ( 28.19630634963561600, 2.299999999999999800, 24.90601406765766900 ) ) ;
#361 = ORIENTED_EDGE ( 'NONE', *, *, #1378, .F. ) ;
#362 = ADVANCED_FACE ( 'NONE', ( #1707 ), #391, .F. ) ;
#363 = DIRECTION ( 'NONE',  ( -1.000000000000000000, 0.0000000000000000000, 0.0000000000000000000 ) ) ;
#364 = ORIENTED_EDGE ( 'NONE', *, *, #1705, .F. ) ;
#365 = ORIENTED_EDGE ( 'NONE', *, *, #1534, .T. ) ;
#366 = EDGE_CURVE ( 'NONE', #113, #639, #1571, .T. ) ;
#367 = DIRECTION ( 'NONE',  ( 1.000000000000000000, -0.0000000000000000000, 0.0000000000000000000 ) ) ;
#368 = LINE ( 'NONE', #3415, #1787 ) ;
#369 = VECTOR ( 'NONE', #2397, 1000.000000000000000 ) ;
#370 = ORIENTED_EDGE ( 'NONE', *, *, #576, .T. ) ;
#371 = VECTOR ( 'NONE', #2426, 1000.000000000000000 ) ;
#372 = VERTEX_POINT ( 'NONE', #2354 ) ;
#373 = VERTEX_POINT ( 'NONE', #3169 ) ;
#374 = VERTEX_POINT ( 'NONE', #1237 ) ;
#375 = ORIENTED_EDGE ( 'NONE', *, *, #1231, .F. ) ;
#376 = DIRECTION ( 'NONE',  ( 1.000000000000000000, -0.0000000000000000000, 0.0000000000000000000 ) ) ;
#377 = LINE ( 'NONE', #2542, #968 ) ;
#378 = CARTESIAN_POINT ( 'NONE',  ( 0.0000000000000000000, 3.299999999999999800, 30.80601406765640200 ) ) ;
#379 = ORIENTED_EDGE ( 'NONE', *, *, #2362, .F. ) ;
#380 = VECTOR ( 'NONE', #1453, 1000.000000000000000 ) ;
#381 = EDGE_CURVE ( 'NONE', #996, #11, #1216, .T. ) ;
#382 = ORIENTED_EDGE ( 'NONE', *, *, #2548, .F. ) ;
#383 = CARTESIAN_POINT ( 'NONE',  ( 19.19630634963562300, 2.299999999999999800, 33.60601406765553600 ) ) ;
#384 = CARTESIAN_POINT ( 'NONE',  ( 34.19630634963554900, 2.299999999999999800, 37.40601406765467400 ) ) ;
#385 = EDGE_CURVE ( 'NONE', #3315, #1595, #1000, .T. ) ;
#386 = CIRCLE ( 'NONE', #1117, 1.399999999999346200 ) ;
#387 = DIRECTION ( 'NONE',  ( -0.0000000000000000000, 1.000000000000000000, -0.0000000000000000000 ) ) ;
#388 = CARTESIAN_POINT ( 'NONE',  ( 27.69630634963560900, 3.299999999999999800, -0.0000000000000000000 ) ) ;
#389 = LINE ( 'NONE', #1114, #1334 ) ;
#390 = LINE ( 'NONE', #2157, #3279 ) ;
#391 = PLANE ( 'NONE',  #309 ) ;
#392 = DIRECTION ( 'NONE',  ( 1.000000000000000000, -0.0000000000000000000, 0.0000000000000000000 ) ) ;
#393 = DIRECTION ( 'NONE',  ( 1.000000000000000000, -0.0000000000000000000, 0.0000000000000000000 ) ) ;
#394 = ORIENTED_EDGE ( 'NONE', *, *, #528, .T. ) ;
#395 = ORIENTED_EDGE ( 'NONE', *, *, #1990, .T. ) ;
#396 = CARTESIAN_POINT ( 'NONE',  ( 28.19630634963561600, 2.299999999999999800, 0.0000000000000000000 ) ) ;
#397 = CARTESIAN_POINT ( 'NONE',  ( 0.0000000000000000000, 2.299999999999999800, 28.90601406765682700 ) ) ;
#398 = DIRECTION ( 'NONE',  ( -0.0000000000000000000, -1.000000000000000000, 0.0000000000000000000 ) ) ;
#399 = EDGE_CURVE ( 'NONE', #2473, #3293, #3321, .T. ) ;
#400 = CIRCLE ( 'NONE', #3580, 1.399999999999568300 ) ;
#401 = PLANE ( 'NONE',  #2234 ) ;
#402 = EDGE_CURVE ( 'Edge_3105_7', #1152, #1769, #443, .T. ) ;
#403 = ORIENTED_EDGE ( 'NONE', *, *, #2615, .T. ) ;
#404 = LINE ( 'NONE', #3604, #3289 ) ;
#405 = EDGE_LOOP ( 'NONE', ( #1385, #2294, #2481, #2305 ) ) ;
#406 = CIRCLE ( 'NONE', #2540, 0.4999999999999935100 ) ;
#407 = VERTEX_POINT ( 'NONE', #2085 ) ;
#408 = PLANE ( 'NONE',  #717 ) ;
#409 = DIRECTION ( 'NONE',  ( -1.000000000000000000, 0.0000000000000000000, 0.0000000000000000000 ) ) ;
#410 = ORIENTED_EDGE ( 'NONE', *, *, #2533, .T. ) ;
#411 = DIRECTION ( 'NONE',  ( 0.0000000000000000000, 0.0000000000000000000, -1.000000000000000000 ) ) ;
#412 = VERTEX_POINT ( 'NONE', #2896 ) ;
#413 = DIRECTION ( 'NONE',  ( 0.0000000000000000000, 0.0000000000000000000, 1.000000000000000000 ) ) ;
#414 = EDGE_CURVE ( 'NONE', #474, #1963, #3034, .T. ) ;
#415 = LINE ( 'NONE', #823, #118 ) ;
#416 = DIRECTION ( 'NONE',  ( -0.0000000000000000000, 1.000000000000000000, -0.0000000000000000000 ) ) ;
#417 = AXIS2_PLACEMENT_3D ( 'NONE', #979, #1260, #3462 ) ;
#418 = DIRECTION ( 'NONE',  ( -1.000000000000000000, 0.0000000000000000000, 0.0000000000000000000 ) ) ;
#419 = VECTOR ( 'NONE', #1655, 1000.000000000000000 ) ;
#420 = DIRECTION ( 'NONE',  ( -0.0000000000000000000, 1.000000000000000000, -0.0000000000000000000 ) ) ;
#421 = DIRECTION ( 'NONE',  ( 0.0000000000000000000, 0.0000000000000000000, 1.000000000000000000 ) ) ;
#422 = ORIENTED_EDGE ( 'NONE', *, *, #1856, .T. ) ;
#423 = DIRECTION ( 'NONE',  ( 1.000000000000000000, 0.0000000000000000000, -0.0000000000000000000 ) ) ;
#424 = EDGE_CURVE ( 'NONE', #1618, #1789, #2257, .T. ) ;
#425 = CARTESIAN_POINT ( 'NONE',  ( 0.0000000000000000000, 2.299999999999999800, 31.70601406765594300 ) ) ;
#426 = VECTOR ( 'NONE', #1859, 1000.000000000000000 ) ;
#427 = ORIENTED_EDGE ( 'NONE', *, *, #366, .T. ) ;
#428 = VECTOR ( 'NONE', #1423, 1000.000000000000000 ) ;
#429 = CARTESIAN_POINT ( 'NONE',  ( 19.19630634963561600, 3.299999999999999800, 26.50601406765725400 ) ) ;
#430 = DIRECTION ( 'NONE',  ( -1.000000000000000000, 0.0000000000000000000, 0.0000000000000000000 ) ) ;
#431 = CARTESIAN_POINT ( 'NONE',  ( 25.69630634963559900, 2.299999999999999800, 30.80601406765640200 ) ) ;
#432 = LINE ( 'NONE', #1752, #767 ) ;
#433 = CARTESIAN_POINT ( 'NONE',  ( 34.19630634963561300, 2.299999999999999800, 31.70601406765594300 ) ) ;
#434 = AXIS2_PLACEMENT_3D ( 'NONE', #1991, #2311, #3075 ) ;
#435 = CARTESIAN_POINT ( 'NONE',  ( 34.19630634963561300, 2.299999999999999800, 16.50601406766028500 ) ) ;
#436 = VERTEX_POINT ( 'NONE', #2339 ) ;
#437 = CLOSED_SHELL ( 'NONE', ( #2753, #344, #771, #621, #3138, #1167, #2471, #362, #3270, #35, #3547, #1458, #2159, #2142, #791, #1779, #2209, #1599, #1407, #2860, #3403, #3273, #600, #2174, #1082, #307, #935, #1118, #2967, #1204, #1444, #3104, #579, #3561, #1900, #2034, #323, #1320, #3088, #238, #233, #1920, #3008, #2699, #3350, #2806, #2465, #3125, #2278, #3240, #750, #448, #3366, #2316, #470, #2880, #638, #2572, #1338, #1148, #187, #3, #3039, #2502, #2193, #1185, #2730, #1359, #2259, #205, #513, #1866, #1046, #2433, #880, #3258, #1619, #75, #1724, #2550, #1741, #2226, #1762, #1476, #2020, #1984, #1924, #2005, #3386, #1064, #2296, #3022, #2988, #269, #2587, #57, #894, #806, #2822, #488, #220, #2180, #1658, #2840, #2452, #911, #3314 ) ) ;
#438 = ORIENTED_EDGE ( 'NONE', *, *, #1231, .T. ) ;
#439 = DIRECTION ( 'NONE',  ( 0.0000000000000000000, 0.0000000000000000000, 1.000000000000000000 ) ) ;
#440 = CARTESIAN_POINT ( 'NONE',  ( 19.19630634963563800, 2.299999999999999800, 38.40601406765466000 ) ) ;
#441 = DIRECTION ( 'NONE',  ( -0.0000000000000000000, 1.000000000000000000, -0.0000000000000000000 ) ) ;
#442 = DIRECTION ( 'NONE',  ( -0.0000000000000000000, 1.000000000000000000, -0.0000000000000000000 ) ) ;
#443 = LINE ( 'NONE', #1508, #2342 ) ;
#444 = DIRECTION ( 'NONE',  ( 0.0000000000000000000, 0.0000000000000000000, 1.000000000000000000 ) ) ;
#445 = DIRECTION ( 'NONE',  ( 1.000000000000000000, -0.0000000000000000000, 0.0000000000000000000 ) ) ;
#446 = VECTOR ( 'NONE', #2541, 1000.000000000000000 ) ;
#447 = EDGE_LOOP ( 'NONE', ( #2872, #2539, #2345, #878 ) ) ;
#448 = ADVANCED_FACE ( 'NONE', ( #2991 ), #960, .F. ) ;
#449 = VECTOR ( 'NONE', #1197, 1000.000000000000000 ) ;
#450 = DIRECTION ( 'NONE',  ( -1.000000000000000000, 0.0000000000000000000, 0.0000000000000000000 ) ) ;
#451 = DIRECTION ( 'NONE',  ( -0.0000000000000000000, 1.000000000000000000, -0.0000000000000000000 ) ) ;
#452 = EDGE_CURVE ( 'NONE', #1437, #1426, #955, .T. ) ;
#453 = EDGE_LOOP ( 'NONE', ( #3465, #2665, #2251, #3061 ) ) ;
#454 = ORIENTED_EDGE ( 'NONE', *, *, #2814, .F. ) ;
#455 = ORIENTED_EDGE ( 'NONE', *, *, #3280, .T. ) ;
#456 = ORIENTED_EDGE ( 'NONE', *, *, #3146, .T. ) ;
#457 = EDGE_CURVE ( 'NONE', #3250, #611, #1391, .T. ) ;
#458 = AXIS2_PLACEMENT_3D ( 'NONE', #3145, #1020, #2942 ) ;
#459 = DIRECTION ( 'NONE',  ( 0.0000000000000000000, 0.0000000000000000000, 1.000000000000000000 ) ) ;
#460 = DIRECTION ( 'NONE',  ( 0.0000000000000000000, 0.0000000000000000000, 1.000000000000000000 ) ) ;
#461 = VECTOR ( 'NONE', #1474, 1000.000000000000000 ) ;
#462 = DIRECTION ( 'NONE',  ( 0.0000000000000000000, 0.0000000000000000000, -1.000000000000000000 ) ) ;
#463 = DIRECTION ( 'NONE',  ( 0.0000000000000000000, 0.0000000000000000000, 1.000000000000000000 ) ) ;
#464 = LINE ( 'NONE', #1468, #2146 ) ;
#465 = DIRECTION ( 'NONE',  ( -0.0000000000000000000, 1.000000000000000000, -0.0000000000000000000 ) ) ;
#466 = CARTESIAN_POINT ( 'NONE',  ( 34.19630634963561300, 2.299999999999999800, 17.50601406766028800 ) ) ;
#467 = DIRECTION ( 'NONE',  ( -0.0000000000000000000, 0.0000000000000000000, -1.000000000000000000 ) ) ;
#468 = DIRECTION ( 'NONE',  ( -0.0000000000000000000, 1.000000000000000000, -0.0000000000000000000 ) ) ;
#469 = EDGE_LOOP ( 'NONE', ( #1560, #2887, #375, #2224, #2859, #3593, #1373, #2337 ) ) ;
#470 = ADVANCED_FACE ( 'NONE', ( #21 ), #69, .T. ) ;
#471 = EDGE_LOOP ( 'NONE', ( #3402, #807, #1830, #1875 ) ) ;
#472 = VECTOR ( 'NONE', #1723, 1000.000000000000000 ) ;
#473 = EDGE_CURVE ( 'NONE', #235, #740, #1667, .T. ) ;
#474 = VERTEX_POINT ( 'NONE', #2686 ) ;
#475 = CARTESIAN_POINT ( 'NONE',  ( 34.19630634963559900, 2.299999999999999800, 30.80601406765640200 ) ) ;
#476 = LINE ( 'NONE', #3446, #1692 ) ;
#477 = EDGE_CURVE ( 'NONE', #2065, #316, #1478, .T. ) ;
#478 = CARTESIAN_POINT ( 'NONE',  ( 0.0000000000000000000, 3.299999999999999800, 37.40601406765467400 ) ) ;
#479 = DIRECTION ( 'NONE',  ( 0.0000000000000000000, 1.000000000000000000, -0.0000000000000000000 ) ) ;
#480 = VECTOR ( 'NONE', #1322, 1000.000000000000000 ) ;
#481 = CARTESIAN_POINT ( 'NONE',  ( 28.19630634963562300, 2.500000000000000000, 32.50601406765592600 ) ) ;
#482 = DIRECTION ( 'NONE',  ( -1.000000000000000000, 0.0000000000000000000, 0.0000000000000000000 ) ) ;
#483 = CARTESIAN_POINT ( 'NONE',  ( 19.19630634963561600, 2.299999999999999800, 35.50601406765508000 ) ) ;
#484 = LINE ( 'NONE', #3260, #1944 ) ;
#485 = EDGE_CURVE ( 'NONE', #1907, #2775, #104, .T. ) ;
#486 = UNCERTAINTY_MEASURE_WITH_UNIT (LENGTH_MEASURE( 1.000000000000000100E-005 ), #85, 'distance_accuracy_value', 'NONE');
#487 = CC_DESIGN_APPROVAL ( #1120, ( #2743 ) ) ;
#488 = ADVANCED_FACE ( 'NONE', ( #2304 ), #1572, .F. ) ;
#489 = VERTEX_POINT ( 'NONE', #2391 ) ;
#490 = ORIENTED_EDGE ( 'NONE', *, *, #3583, .F. ) ;
#491 = EDGE_CURVE ( 'NONE', #1213, #127, #3247, .T. ) ;
#492 = CARTESIAN_POINT ( 'NONE',  ( 34.19630634963561300, 2.299999999999999800, 19.40601406765941300 ) ) ;
#493 = VECTOR ( 'NONE', #2992, 1000.000000000000000 ) ;
#494 = CARTESIAN_POINT ( 'NONE',  ( 0.0000000000000000000, 2.299999999999999800, 27.00601406765725100 ) ) ;
#495 = VECTOR ( 'NONE', #3170, 1000.000000000000000 ) ;
#496 = DIRECTION ( 'NONE',  ( 0.0000000000000000000, 1.000000000000000000, -0.0000000000000000000 ) ) ;
#497 = CARTESIAN_POINT ( 'NONE',  ( 0.0000000000000000000, 2.299999999999999800, 20.30601406765897800 ) ) ;
#498 = ORIENTED_EDGE ( 'NONE', *, *, #805, .T. ) ;
#499 = LINE ( 'NONE', #1683, #3414 ) ;
#500 = ORIENTED_EDGE ( 'NONE', *, *, #272, .F. ) ;
#501 = CIRCLE ( 'NONE', #3156, 6.500000000000002700 ) ;
#502 = ORIENTED_EDGE ( 'NONE', *, *, #3588, .T. ) ;
#503 = ORIENTED_EDGE ( 'NONE', *, *, #3084, .T. ) ;
#504 = ORIENTED_EDGE ( 'NONE', *, *, #1810, .F. ) ;
#505 = DIRECTION ( 'NONE',  ( -0.0000000000000000000, 1.000000000000000000, -0.0000000000000000000 ) ) ;
#506 = CARTESIAN_POINT ( 'NONE',  ( 19.19630634963562300, 2.299999999999999800, 34.60601406765552200 ) ) ;
#507 = ORIENTED_EDGE ( 'NONE', *, *, #802, .T. ) ;
#508 = EDGE_CURVE ( 'NONE', #3124, #1785, #2903, .T. ) ;
#509 = EDGE_CURVE ( 'NONE', #895, #1863, #2563, .T. ) ;
#510 = PLANE ( 'NONE',  #289 ) ;
#511 = CIRCLE ( 'NONE', #2564, 1.399999999999568300 ) ;
#512 = DIRECTION ( 'NONE',  ( -0.0000000000000000000, 1.000000000000000000, -0.0000000000000000000 ) ) ;
#513 = ADVANCED_FACE ( 'NONE', ( #1615 ), #2640, .T. ) ;
#514 = LINE ( 'NONE', #2836, #1841 ) ;
#515 = AXIS2_PLACEMENT_3D ( 'NONE', #647, #993, #948 ) ;
#516 = CARTESIAN_POINT ( 'NONE',  ( 28.19630634963560900, 2.299999999999999800, 28.10601406765683700 ) ) ;
#517 = DIRECTION ( 'NONE',  ( 0.0000000000000000000, 0.0000000000000000000, 1.000000000000000000 ) ) ;
#518 = ORIENTED_EDGE ( 'NONE', *, *, #1094, .F. ) ;
#519 = CARTESIAN_POINT ( 'NONE',  ( 27.69630634963560900, 2.299999999999999800, 24.90601406765766900 ) ) ;
#520 = CARTESIAN_POINT ( 'NONE',  ( -1.642483097107307200E-014, 2.299999999999999800, 35.50601406765507300 ) ) ;
#521 = AXIS2_PLACEMENT_3D ( 'NONE', #189, #752, #2692 ) ;
#522 = VECTOR ( 'NONE', #3266, 1000.000000000000000 ) ;
#523 = CARTESIAN_POINT ( 'NONE',  ( 34.19630634963561300, 2.299999999999999800, 17.00601406765984400 ) ) ;
#524 = DIRECTION ( 'NONE',  ( -0.0000000000000000000, 1.000000000000000000, -0.0000000000000000000 ) ) ;
#525 = VERTEX_POINT ( 'NONE', #2962 ) ;
#526 = ORIENTED_EDGE ( 'NONE', *, *, #3146, .F. ) ;
#527 = VECTOR ( 'NONE', #3111, 1000.000000000000000 ) ;
#528 = EDGE_CURVE ( 'NONE', #216, #1209, #3495, .T. ) ;
#529 = CARTESIAN_POINT ( 'NONE',  ( 27.69630634963560900, 2.299999999999999800, 0.0000000000000000000 ) ) ;
#530 = EDGE_CURVE ( 'NONE', #2679, #2310, #3363, .T. ) ;
#531 = LINE ( 'NONE', #492, #1603 ) ;
#532 = CARTESIAN_POINT ( 'NONE',  ( 0.0000000000000000000, 2.299999999999999800, 32.70601406765594300 ) ) ;
#533 = PLANE ( 'NONE',  #1057 ) ;
#534 = EDGE_CURVE ( 'NONE', #3124, #631, #2819, .T. ) ;
#535 = ORIENTED_EDGE ( 'NONE', *, *, #3516, .F. ) ;
#536 = CARTESIAN_POINT ( 'NONE',  ( 25.69630634963561300, 2.299999999999999800, 30.00601406765639800 ) ) ;
#537 = DIRECTION ( 'NONE',  ( -0.0000000000000000000, 1.000000000000000000, -0.0000000000000000000 ) ) ;
#538 = ORIENTED_EDGE ( 'NONE', *, *, #1038, .T. ) ;
#539 = VERTEX_POINT ( 'NONE', #466 ) ;
#540 = APPROVAL ( #2463, 'UNSPECIFIED' ) ;
#541 = FACE_OUTER_BOUND ( 'NONE', #1138, .T. ) ;
#542 = CARTESIAN_POINT ( 'NONE',  ( 0.0000000000000000000, 3.299999999999999800, 26.00601406765724700 ) ) ;
#543 = PLANE ( 'NONE',  #798 ) ;
#544 = VECTOR ( 'NONE', #706, 1000.000000000000000 ) ;
#545 = VECTOR ( 'NONE', #450, 1000.000000000000000 ) ;
#546 = ORIENTED_EDGE ( 'NONE', *, *, #598, .T. ) ;
#547 = EDGE_LOOP ( 'NONE', ( #1050, #1912, #2309, #427 ) ) ;
#548 = EDGE_LOOP ( 'NONE', ( #729, #3456, #67, #2682 ) ) ;
#549 = VERTEX_POINT ( 'NONE', #161 ) ;
#550 = ORIENTED_EDGE ( 'NONE', *, *, #1945, .F. ) ;
#551 = EDGE_LOOP ( 'NONE', ( #3372, #2284, #3477, #228 ) ) ;
#552 = EDGE_CURVE ( 'NONE', #1112, #121, #1910, .T. ) ;
#553 = CARTESIAN_POINT ( 'NONE',  ( 19.19630634963560900, 3.299999999999999800, 24.10601406765767900 ) ) ;
#554 = LINE ( 'NONE', #2348, #2054 ) ;
#555 = CARTESIAN_POINT ( 'NONE',  ( 19.19630634963561600, 3.299999999999999800, 26.00601406765725400 ) ) ;
#556 = CARTESIAN_POINT ( 'NONE',  ( 10.71190198223222900, 2.299999999999999800, 47.25601406765400000 ) ) ;
#557 = LINE ( 'NONE', #2885, #3131 ) ;
#558 = DIRECTION ( 'NONE',  ( -1.000000000000000000, 0.0000000000000000000, 0.0000000000000000000 ) ) ;
#559 = DIRECTION ( 'NONE',  ( -0.0000000000000000000, 1.000000000000000000, -0.0000000000000000000 ) ) ;
#560 = ORIENTED_EDGE ( 'NONE', *, *, #24, .F. ) ;
#561 = VERTEX_POINT ( 'NONE', #1017 ) ;
#562 = CYLINDRICAL_SURFACE ( 'NONE', #2375, 1.399999999999568300 ) ;
#563 = EDGE_LOOP ( 'NONE', ( #2338, #2392, #2956, #3568, #346, #2139, #1045, #2460 ) ) ;
#564 = CARTESIAN_POINT ( 'NONE',  ( 27.69630634963562300, 2.299999999999999800, 32.70601406765597100 ) ) ;
#565 = VECTOR ( 'NONE', #3368, 1000.000000000000000 ) ;
#566 = CARTESIAN_POINT ( 'NONE',  ( 34.19630634963561300, 3.299999999999999800, 25.10601406765768200 ) ) ;
#567 = DIRECTION ( 'NONE',  ( -0.0000000000000000000, 1.000000000000000000, -0.0000000000000000000 ) ) ;
#568 = CYLINDRICAL_SURFACE ( 'NONE', #1759, 1.399999999999568300 ) ;
#569 = LINE ( 'NONE', #3241, #2025 ) ;
#570 = DIRECTION ( 'NONE',  ( -0.0000000000000000000, 1.000000000000000000, -0.0000000000000000000 ) ) ;
#571 = ORIENTED_EDGE ( 'NONE', *, *, #2788, .F. ) ;
#572 = EDGE_CURVE ( 'NONE', #1881, #203, #2726, .T. ) ;
#573 = EDGE_LOOP ( 'NONE', ( #204, #586, #2160, #3330, #2478, #3249, #1238, #2816 ) ) ;
#574 = DIRECTION ( 'NONE',  ( 1.000000000000000000, -0.0000000000000000000, 0.0000000000000000000 ) ) ;
#575 = CARTESIAN_POINT ( 'NONE',  ( 19.19630634963561600, 2.299999999999999800, 27.90601406765682300 ) ) ;
#576 = EDGE_CURVE ( 'NONE', #3079, #44, #1168, .T. ) ;
#577 = ORIENTED_EDGE ( 'NONE', *, *, #755, .F. ) ;
#578 = ORIENTED_EDGE ( 'NONE', *, *, #1519, .T. ) ;
#579 = ADVANCED_FACE ( 'NONE', ( #2173 ), #3472, .F. ) ;
#580 = CARTESIAN_POINT ( 'NONE',  ( 25.69630634963561300, 2.299999999999999800, 29.80601406765639200 ) ) ;
#581 = CARTESIAN_POINT ( 'NONE',  ( 0.0000000000000000000, 3.299999999999999800, 32.70601406765594300 ) ) ;
#582 = VECTOR ( 'NONE', #872, 1000.000000000000000 ) ;
#583 = DIRECTION ( 'NONE',  ( 1.000000000000000000, 0.0000000000000000000, -8.163404592832039900E-016 ) ) ;
#584 = FACE_OUTER_BOUND ( 'NONE', #3543, .T. ) ;
#585 = ORIENTED_EDGE ( 'NONE', *, *, #1253, .F. ) ;
#586 = ORIENTED_EDGE ( 'NONE', *, *, #399, .F. ) ;
#587 = EDGE_LOOP ( 'NONE', ( #736, #1412, #518, #192 ) ) ;
#588 = LINE ( 'NONE', #1812, #3455 ) ;
#589 = ORIENTED_EDGE ( 'NONE', *, *, #3214, .T. ) ;
#590 = CARTESIAN_POINT ( 'NONE',  ( 34.19630634963561300, 2.299999999999999800, 32.70601406765594300 ) ) ;
#591 = AXIS2_PLACEMENT_3D ( 'NONE', #1803, #1839, #3183 ) ;
#592 = DIRECTION ( 'NONE',  ( 1.000000000000000000, 0.0000000000000000000, 3.265361837132810400E-015 ) ) ;
#593 = ORIENTED_EDGE ( 'NONE', *, *, #301, .F. ) ;
#594 = ORIENTED_EDGE ( 'NONE', *, *, #3032, .F. ) ;
#595 = DIRECTION ( 'NONE',  ( -0.0000000000000000000, 1.000000000000000000, -0.0000000000000000000 ) ) ;
#596 = EDGE_CURVE ( 'Edge_3100_2', #698, #1640, #3550, .T. ) ;
#597 = ORIENTED_EDGE ( 'NONE', *, *, #1015, .F. ) ;
#598 = EDGE_CURVE ( 'NONE', #1895, #2225, #3447, .T. ) ;
#599 = VECTOR ( 'NONE', #2530, 1000.000000000000000 ) ;
#600 = ADVANCED_FACE ( 'Face_175_6', ( #2214 ), #209, .F. ) ;
#601 = CARTESIAN_POINT ( 'NONE',  ( 19.19630634963560900, 2.299999999999999800, 24.10601406765767900 ) ) ;
#602 = VECTOR ( 'NONE', #1235, 1000.000000000000000 ) ;
#603 = DIRECTION ( 'NONE',  ( 1.000000000000000000, -0.0000000000000000000, 0.0000000000000000000 ) ) ;
#604 = CARTESIAN_POINT ( 'NONE',  ( 34.19630634963561300, 3.299999999999999800, 15.60601406766028800 ) ) ;
#605 = ORIENTED_EDGE ( 'NONE', *, *, #1115, .T. ) ;
#606 = DIRECTION ( 'NONE',  ( 0.0000000000000000000, 0.0000000000000000000, 1.000000000000000000 ) ) ;
#607 = EDGE_CURVE ( 'NONE', #631, #1740, #1346, .T. ) ;
#608 = ORIENTED_EDGE ( 'NONE', *, *, #1503, .T. ) ;
#609 = AXIS2_PLACEMENT_3D ( 'NONE', #2936, #987, #1014 ) ;
#610 = DIRECTION ( 'NONE',  ( 0.0000000000000000000, 1.000000000000000000, -0.0000000000000000000 ) ) ;
#611 = VERTEX_POINT ( 'NONE', #481 ) ;
#612 = CARTESIAN_POINT ( 'NONE',  ( 0.0000000000000000000, 3.299999999999999800, 28.90601406765682700 ) ) ;
#613 = ORIENTED_EDGE ( 'NONE', *, *, #687, .F. ) ;
#614 = AXIS2_PLACEMENT_3D ( 'NONE', #279, #3338, #787 ) ;
#615 = CIRCLE ( 'NONE', #2946, 1.399999999999568300 ) ;
#616 = CARTESIAN_POINT ( 'NONE',  ( 25.69630634963561300, 2.500000000000000000, 30.00601406765639800 ) ) ;
#617 = CARTESIAN_POINT ( 'NONE',  ( -3.363813644921860000E-014, 2.299999999999999800, 41.20601406765376900 ) ) ;
#618 = CARTESIAN_POINT ( 'NONE',  ( 0.0000000000000000000, 2.299999999999999800, 19.40601406765941300 ) ) ;
#619 = CARTESIAN_POINT ( 'NONE',  ( 34.19630634963562000, 2.299999999999999800, 39.80601406765422500 ) ) ;
#620 = VECTOR ( 'NONE', #696, 1000.000000000000000 ) ;
#621 = ADVANCED_FACE ( 'NONE', ( #2774 ), #1965, .T. ) ;
#622 = DIRECTION ( 'NONE',  ( -0.0000000000000000000, -1.000000000000000000, 0.0000000000000000000 ) ) ;
#623 = EDGE_CURVE ( 'NONE', #3421, #1739, #2012, .T. ) ;
#624 = CARTESIAN_POINT ( 'NONE',  ( 19.19630634963560900, 2.299999999999999800, 30.30601406765637400 ) ) ;
#625 = ORIENTED_EDGE ( 'NONE', *, *, #3094, .F. ) ;
#626 = CARTESIAN_POINT ( 'NONE',  ( 0.0000000000000000000, 2.299999999999999800, 22.20601406765854700 ) ) ;
#627 = ORIENTED_EDGE ( 'NONE', *, *, #2922, .F. ) ;
#628 = DIRECTION ( 'NONE',  ( -0.0000000000000000000, 1.000000000000000000, -0.0000000000000000000 ) ) ;
#629 = APPROVAL_STATUS ( 'not_yet_approved' ) ;
#630 = VECTOR ( 'NONE', #583, 1000.000000000000000 ) ;
#631 = VERTEX_POINT ( 'NONE', #566 ) ;
#632 = CARTESIAN_POINT ( 'NONE',  ( 0.0000000000000000000, 3.299999999999999800, 40.30601406765422500 ) ) ;
#633 = LINE ( 'NONE', #2141, #1435 ) ;
#634 = LINE ( 'NONE', #2475, #1305 ) ;
#635 = CARTESIAN_POINT ( 'NONE',  ( 3.636815025195526400E-013, 2.299999999999999800, 26.20601406765762000 ) ) ;
#636 = ORIENTED_EDGE ( 'NONE', *, *, #2434, .F. ) ;
#637 = ORIENTED_EDGE ( 'NONE', *, *, #2625, .T. ) ;
#638 = ADVANCED_FACE ( 'NONE', ( #695 ), #3050, .F. ) ;
#639 = VERTEX_POINT ( 'NONE', #1985 ) ;
#640 = CARTESIAN_POINT ( 'NONE',  ( 19.19630634963561600, 2.299999999999999800, 32.70601406765594300 ) ) ;
#641 = VERTEX_POINT ( 'NONE', #1626 ) ;
#642 = ORIENTED_EDGE ( 'NONE', *, *, #1318, .T. ) ;
#643 = DIRECTION ( 'NONE',  ( -0.0000000000000000000, -1.000000000000000000, 0.0000000000000000000 ) ) ;
#644 = VECTOR ( 'NONE', #3161, 1000.000000000000000 ) ;
#645 = PLANE ( 'NONE',  #138 ) ;
#646 = FACE_OUTER_BOUND ( 'NONE', #1951, .T. ) ;
#647 = CARTESIAN_POINT ( 'NONE',  ( 34.19630634963561300, 2.299999999999999800, 20.80601406765898200 ) ) ;
#648 = EDGE_CURVE ( 'NONE', #2499, #1743, #1449, .T. ) ;
#649 = CARTESIAN_POINT ( 'NONE',  ( 25.19630634963561300, 2.500000000000000000, 0.0000000000000000000 ) ) ;
#650 = EDGE_CURVE ( 'NONE', #3573, #1192, #1406, .T. ) ;
#651 = CARTESIAN_POINT ( 'NONE',  ( 34.19630634963562000, 3.299999999999999800, 40.30601406765422500 ) ) ;
#652 = EDGE_LOOP ( 'NONE', ( #1827, #265, #2298, #792 ) ) ;
#653 = CARTESIAN_POINT ( 'NONE',  ( 19.19630634963560900, 3.299999999999999800, 27.00601406765725800 ) ) ;
#654 = VERTEX_POINT ( 'NONE', #2188 ) ;
#655 = CIRCLE ( 'NONE', #1210, 0.5000000000000004400 ) ;
#656 = ORIENTED_EDGE ( 'NONE', *, *, #1132, .F. ) ;
#657 = DIRECTION ( 'NONE',  ( -0.0000000000000000000, -1.000000000000000000, -0.0000000000000000000 ) ) ;
#658 = FACE_OUTER_BOUND ( 'NONE', #3043, .T. ) ;
#659 = PERSON_AND_ORGANIZATION ( #2634, #13 ) ;
#660 = CARTESIAN_POINT ( 'NONE',  ( 3.636815025195526400E-013, 2.500000000000000000, 26.20601406765762000 ) ) ;
#661 = EDGE_LOOP ( 'NONE', ( #1568, #3037, #3163, #824 ) ) ;
#662 = VECTOR ( 'NONE', #336, 1000.000000000000000 ) ;
#663 = AXIS2_PLACEMENT_3D ( 'NONE', #2124, #130, #3180 ) ;
#664 = FACE_OUTER_BOUND ( 'NONE', #1360, .T. ) ;
#665 = CARTESIAN_POINT ( 'NONE',  ( 28.19630634963560900, 2.299999999999999800, 28.70601406765681300 ) ) ;
#666 = CARTESIAN_POINT ( 'NONE',  ( 0.0000000000000000000, 2.500000000000000000, 32.50601406765592600 ) ) ;
#667 = ORIENTED_EDGE ( 'NONE', *, *, #38, .T. ) ;
#668 = ORIENTED_EDGE ( 'NONE', *, *, #2466, .F. ) ;
#669 = EDGE_CURVE ( 'NONE', #1881, #3044, #2319, .T. ) ;
#670 = PLANE ( 'NONE',  #3197 ) ;
#671 = EDGE_LOOP ( 'NONE', ( #2897, #1416, #1440, #667 ) ) ;
#672 = ORIENTED_EDGE ( 'NONE', *, *, #2118, .F. ) ;
#673 = EDGE_CURVE ( 'NONE', #2002, #1127, #2496, .T. ) ;
#674 = DIRECTION ( 'NONE',  ( 1.000000000000000000, -0.0000000000000000000, 0.0000000000000000000 ) ) ;
#675 = CARTESIAN_POINT ( 'NONE',  ( 34.19630634963561300, 2.299999999999999800, 28.40601406765682300 ) ) ;
#676 = CARTESIAN_POINT ( 'NONE',  ( 19.19630634963561600, 2.299999999999999800, 34.10601406765550800 ) ) ;
#677 = VECTOR ( 'NONE', #728, 1000.000000000000000 ) ;
#678 = VECTOR ( 'NONE', #2919, 1000.000000000000000 ) ;
#679 = VERTEX_POINT ( 'NONE', #580 ) ;
#680 = CARTESIAN_POINT ( 'NONE',  ( 25.19630634963561300, 2.299999999999999800, 26.20601406765726800 ) ) ;
#681 = LINE ( 'NONE', #837, #449 ) ;
#682 = CARTESIAN_POINT ( 'NONE',  ( 28.19630634963561600, 2.299999999999999800, 24.10601406765767900 ) ) ;
#683 = EDGE_CURVE ( 'NONE', #549, #3293, #843, .T. ) ;
#684 = LINE ( 'NONE', #1273, #731 ) ;
#685 = ORIENTED_EDGE ( 'NONE', *, *, #343, .F. ) ;
#686 = CARTESIAN_POINT ( 'NONE',  ( 28.19630634963560900, 2.299999999999999800, 0.0000000000000000000 ) ) ;
#687 = EDGE_CURVE ( 'NONE', #3109, #1002, #1588, .T. ) ;
#688 = CARTESIAN_POINT ( 'NONE',  ( 0.0000000000000000000, 2.299999999999999800, 32.50601406765592600 ) ) ;
#689 = CARTESIAN_POINT ( 'NONE',  ( 0.0000000000000000000, 2.299999999999999800, 15.60601406766028800 ) ) ;
#690 = DIRECTION ( 'NONE',  ( 0.0000000000000000000, 0.0000000000000000000, 1.000000000000000000 ) ) ;
#691 = VECTOR ( 'NONE', #2068, 1000.000000000000000 ) ;
#692 = DIRECTION ( 'NONE',  ( -0.0000000000000000000, 1.000000000000000000, -0.0000000000000000000 ) ) ;
#693 = CARTESIAN_POINT ( 'NONE',  ( 26.69630634963561600, 2.299999999999999800, 15.60601406766028800 ) ) ;
#694 = CARTESIAN_POINT ( 'NONE',  ( 0.0000000000000000000, 3.299999999999999800, 0.0000000000000000000 ) ) ;
#695 = FACE_OUTER_BOUND ( 'NONE', #3127, .T. ) ;
#696 = DIRECTION ( 'NONE',  ( -1.000000000000000000, 0.0000000000000000000, 0.0000000000000000000 ) ) ;
#697 = DIRECTION ( 'NONE',  ( 0.0000000000000000000, 0.0000000000000000000, 1.000000000000000000 ) ) ;
#698 = VERTEX_POINT ( 'NONE', #1162 ) ;
#699 = ORIENTED_EDGE ( 'NONE', *, *, #1629, .F. ) ;
#700 = DIRECTION ( 'NONE',  ( -0.0000000000000000000, -1.000000000000000000, -0.0000000000000000000 ) ) ;
#701 = EDGE_CURVE ( 'NONE', #2045, #890, #1367, .T. ) ;
#702 = FACE_OUTER_BOUND ( 'NONE', #3407, .T. ) ;
#703 = ORIENTED_EDGE ( 'NONE', *, *, #2090, .T. ) ;
#704 = DIRECTION ( 'NONE',  ( 0.0000000000000000000, 0.0000000000000000000, 1.000000000000000000 ) ) ;
#705 = VERTEX_POINT ( 'NONE', #3379 ) ;
#706 = DIRECTION ( 'NONE',  ( 1.000000000000000000, -0.0000000000000000000, 0.0000000000000000000 ) ) ;
#707 = VERTEX_POINT ( 'NONE', #2585 ) ;
#708 = CARTESIAN_POINT ( 'NONE',  ( 0.0000000000000000000, 2.299999999999999800, 27.90601406765682300 ) ) ;
#709 = FACE_OUTER_BOUND ( 'NONE', #352, .T. ) ;
#710 = AXIS2_PLACEMENT_3D ( 'NONE', #852, #1959, #270 ) ;
#711 = ORIENTED_EDGE ( 'NONE', *, *, #2533, .F. ) ;
#712 = CARTESIAN_POINT ( 'NONE',  ( 28.19630634963561600, 2.299999999999999800, 0.0000000000000000000 ) ) ;
#713 = VECTOR ( 'NONE', #2937, 1000.000000000000000 ) ;
#714 = CARTESIAN_POINT ( 'NONE',  ( 0.0000000000000000000, 2.299999999999999800, 32.70601406765594300 ) ) ;
#715 = DIRECTION ( 'NONE',  ( 0.0000000000000000000, 0.0000000000000000000, 1.000000000000000000 ) ) ;
#716 = CARTESIAN_POINT ( 'NONE',  ( 27.69630634963560900, 2.299999999999999800, 24.30601406765769200 ) ) ;
#717 = AXIS2_PLACEMENT_3D ( 'NONE', #114, #715, #994 ) ;
#718 = ORIENTED_EDGE ( 'NONE', *, *, #552, .T. ) ;
#719 = DIRECTION ( 'NONE',  ( -0.0000000000000000000, 1.000000000000000000, -0.0000000000000000000 ) ) ;
#720 = DIRECTION ( 'NONE',  ( -6.938893903905826100E-014, 0.0000000000000000000, -1.000000000000000000 ) ) ;
#721 = DIRECTION ( 'NONE',  ( -0.0000000000000000000, -1.000000000000000000, 0.0000000000000000000 ) ) ;
#722 = ORIENTED_EDGE ( 'NONE', *, *, #3013, .T. ) ;
#723 = EDGE_CURVE ( 'NONE', #561, #2933, #3470, .T. ) ;
#724 = VECTOR ( 'NONE', #3505, 1000.000000000000000 ) ;
#725 = EDGE_CURVE ( 'NONE', #1743, #2132, #83, .T. ) ;
#726 = ORIENTED_EDGE ( 'NONE', *, *, #3320, .F. ) ;
#727 = FACE_OUTER_BOUND ( 'NONE', #142, .T. ) ;
#728 = DIRECTION ( 'NONE',  ( -1.000000000000000000, 0.0000000000000000000, -8.163404592832029000E-016 ) ) ;
#729 = ORIENTED_EDGE ( 'NONE', *, *, #1609, .T. ) ;
#730 = EDGE_CURVE ( 'NONE', #1624, #890, #2960, .T. ) ;
#731 = VECTOR ( 'NONE', #1836, 1000.000000000000000 ) ;
#732 = DIRECTION ( 'NONE',  ( -0.0000000000000000000, -1.000000000000000000, -0.0000000000000000000 ) ) ;
#733 = DIRECTION ( 'NONE',  ( 0.0000000000000000000, 0.0000000000000000000, 1.000000000000000000 ) ) ;
#734 = LINE ( 'NONE', #478, #2262 ) ;
#735 = ORIENTED_EDGE ( 'NONE', *, *, #2245, .T. ) ;
#736 = ORIENTED_EDGE ( 'NONE', *, *, #853, .T. ) ;
#737 = ORIENTED_EDGE ( 'NONE', *, *, #452, .T. ) ;
#738 = CARTESIAN_POINT ( 'NONE',  ( 0.0000000000000000000, 2.299999999999999800, 27.00601406765725800 ) ) ;
#739 = ORIENTED_EDGE ( 'NONE', *, *, #904, .F. ) ;
#740 = VERTEX_POINT ( 'NONE', #896 ) ;
#741 = DIRECTION ( 'NONE',  ( 0.0000000000000000000, 0.0000000000000000000, 1.000000000000000000 ) ) ;
#742 = CC_DESIGN_PERSON_AND_ORGANIZATION_ASSIGNMENT ( #3483, #3397, ( #2743 ) ) ;
#743 = CARTESIAN_POINT ( 'NONE',  ( 28.19630634963560900, 2.299999999999999800, 0.0000000000000000000 ) ) ;
#744 = LINE ( 'NONE', #2892, #1966 ) ;
#745 = DIRECTION ( 'NONE',  ( 0.0000000000000000000, 1.000000000000000000, -0.0000000000000000000 ) ) ;
#746 = AXIS2_PLACEMENT_3D ( 'NONE', #2504, #3581, #229 ) ;
#747 = PLANE ( 'NONE',  #3147 ) ;
#748 = FACE_OUTER_BOUND ( 'NONE', #2735, .T. ) ;
#749 = PLANE ( 'NONE',  #3491 ) ;
#750 = ADVANCED_FACE ( 'NONE', ( #2233 ), #1186, .T. ) ;
#751 = EDGE_CURVE ( 'NONE', #1895, #654, #168, .T. ) ;
#752 = DIRECTION ( 'NONE',  ( -0.0000000000000000000, 1.000000000000000000, -0.0000000000000000000 ) ) ;
#753 = CARTESIAN_POINT ( 'NONE',  ( 28.19630634963560900, 2.500000000000000000, 28.70601406765681300 ) ) ;
#754 = PLANE ( 'NONE',  #304 ) ;
#755 = EDGE_CURVE ( 'NONE', #3315, #1972, #464, .T. ) ;
#756 = ORIENTED_EDGE ( 'NONE', *, *, #2318, .T. ) ;
#757 = CARTESIAN_POINT ( 'NONE',  ( 27.69630634963562300, 2.299999999999999800, 32.70601406765597100 ) ) ;
#758 = ORIENTED_EDGE ( 'NONE', *, *, #2555, .T. ) ;
#759 = CARTESIAN_POINT ( 'NONE',  ( 28.19630634963562300, 2.299999999999999800, 31.70601406765594300 ) ) ;
#760 = LINE ( 'NONE', #248, #2924 ) ;
#761 = ORIENTED_EDGE ( 'NONE', *, *, #528, .F. ) ;
#762 = CARTESIAN_POINT ( 'NONE',  ( -3.363813644921860000E-014, 3.299999999999999800, 41.20601406765376900 ) ) ;
#763 = VECTOR ( 'NONE', #2890, 1000.000000000000000 ) ;
#764 = DIRECTION ( 'NONE',  ( -1.000000000000000000, 0.0000000000000000000, 0.0000000000000000000 ) ) ;
#765 = CARTESIAN_POINT ( 'NONE',  ( 34.19630634963562700, 3.299999999999999800, 41.20601406765379700 ) ) ;
#766 = ORIENTED_EDGE ( 'NONE', *, *, #1253, .T. ) ;
#767 = VECTOR ( 'NONE', #1993, 1000.000000000000000 ) ;
#768 = AXIS2_PLACEMENT_3D ( 'NONE', #3154, #1801, #2910 ) ;
#769 = DIRECTION ( 'NONE',  ( -0.0000000000000000000, 1.000000000000000000, -0.0000000000000000000 ) ) ;
#770 = LINE ( 'NONE', #139, #2470 ) ;
#771 = ADVANCED_FACE ( 'NONE', ( #646, #1274 ), #645, .T. ) ;
#772 = CARTESIAN_POINT ( 'NONE',  ( 34.19630634963561300, 2.299999999999999800, 15.60601406766028800 ) ) ;
#773 = ORIENTED_EDGE ( 'NONE', *, *, #3413, .F. ) ;
#774 = ORIENTED_EDGE ( 'NONE', *, *, #1015, .T. ) ;
#775 = ORIENTED_EDGE ( 'NONE', *, *, #2131, .F. ) ;
#776 = DIRECTION ( 'NONE',  ( -1.000000000000000000, 0.0000000000000000000, 0.0000000000000000000 ) ) ;
#777 = DIRECTION ( 'NONE',  ( 1.000000000000000000, -0.0000000000000000000, 0.0000000000000000000 ) ) ;
#778 = LINE ( 'NONE', #1674, #2127 ) ;
#779 = LINE ( 'NONE', #882, #3412 ) ;
#780 = EDGE_LOOP ( 'NONE', ( #16, #1079, #1224, #922 ) ) ;
#781 = FACE_OUTER_BOUND ( 'NONE', #1504, .T. ) ;
#782 = DIRECTION ( 'NONE',  ( -1.000000000000000000, 0.0000000000000000000, 0.0000000000000000000 ) ) ;
#783 = CARTESIAN_POINT ( 'NONE',  ( 25.69630634963561300, 2.299999999999999800, 26.00601406765724700 ) ) ;
#784 = EDGE_CURVE ( 'NONE', #1923, #1789, #2578, .T. ) ;
#785 = FACE_OUTER_BOUND ( 'NONE', #2242, .T. ) ;
#786 = VERTEX_POINT ( 'NONE', #2022 ) ;
#787 = DIRECTION ( 'NONE',  ( 0.0000000000000000000, 0.0000000000000000000, 1.000000000000000000 ) ) ;
#788 = EDGE_CURVE ( 'NONE', #740, #1339, #1764, .T. ) ;
#789 = CARTESIAN_POINT ( 'NONE',  ( 25.69630634963561300, 2.500000000000000000, 30.60601406765638200 ) ) ;
#790 = DIRECTION ( 'NONE',  ( 0.0000000000000000000, 0.0000000000000000000, 1.000000000000000000 ) ) ;
#791 = ADVANCED_FACE ( 'NONE', ( #3564 ), #340, .F. ) ;
#792 = ORIENTED_EDGE ( 'NONE', *, *, #3457, .T. ) ;
#793 = CIRCLE ( 'NONE', #329, 0.5000000000000004400 ) ;
#794 = CARTESIAN_POINT ( 'NONE',  ( 34.19630634963561300, 2.299999999999999800, 32.20601406765594300 ) ) ;
#795 = CARTESIAN_POINT ( 'NONE',  ( 19.19630634963561600, 3.299999999999999800, 26.50601406765725400 ) ) ;
#796 = VECTOR ( 'NONE', #3388, 1000.000000000000000 ) ;
#797 = CARTESIAN_POINT ( 'NONE',  ( 0.0000000000000000000, 2.500000000000000000, 26.80601406765723700 ) ) ;
#798 = AXIS2_PLACEMENT_3D ( 'NONE', #2187, #3011, #2513 ) ;
#799 = PLANE ( 'NONE',  #1418 ) ;
#800 = DIRECTION ( 'NONE',  ( 0.0000000000000000000, 0.0000000000000000000, 1.000000000000000000 ) ) ;
#801 = ORIENTED_EDGE ( 'NONE', *, *, #3215, .T. ) ;
#802 = EDGE_CURVE ( 'NONE', #539, #3243, #3611, .T. ) ;
#803 = ORIENTED_EDGE ( 'NONE', *, *, #3174, .F. ) ;
#804 = LINE ( 'NONE', #497, #3227 ) ;
#805 = EDGE_CURVE ( 'NONE', #1035, #539, #557, .T. ) ;
#806 = ADVANCED_FACE ( 'NONE', ( #748 ), #1225, .T. ) ;
#807 = ORIENTED_EDGE ( 'NONE', *, *, #3376, .F. ) ;
#808 = PLANE ( 'NONE',  #1111 ) ;
#809 = DIRECTION ( 'NONE',  ( -1.000000000000000000, 0.0000000000000000000, -0.0000000000000000000 ) ) ;
#810 = ORIENTED_EDGE ( 'NONE', *, *, #885, .F. ) ;
#811 = DIRECTION ( 'NONE',  ( -0.0000000000000000000, 1.000000000000000000, -0.0000000000000000000 ) ) ;
#812 = COORDINATED_UNIVERSAL_TIME_OFFSET ( 8, 0, .BEHIND. ) ;
#813 = VERTEX_POINT ( 'NONE', #3400 ) ;
#814 = DIRECTION ( 'NONE',  ( 0.0000000000000000000, 0.0000000000000000000, 1.000000000000000000 ) ) ;
#815 = DIRECTION ( 'NONE',  ( -0.0000000000000000000, -1.000000000000000000, 0.0000000000000000000 ) ) ;
#816 = LINE ( 'NONE', #3238, #3186 ) ;
#817 = EDGE_CURVE ( 'NONE', #334, #1624, #514, .T. ) ;
#818 = AXIS2_PLACEMENT_3D ( 'NONE', #3510, #2385, #3493 ) ;
#819 = ORIENTED_EDGE ( 'NONE', *, *, #1041, .F. ) ;
#820 = ORIENTED_EDGE ( 'NONE', *, *, #1368, .F. ) ;
#821 = DIRECTION ( 'NONE',  ( -0.0000000000000000000, 1.000000000000000000, -0.0000000000000000000 ) ) ;
#822 = AXIS2_PLACEMENT_3D ( 'NONE', #3108, #610, #2024 ) ;
#823 = CARTESIAN_POINT ( 'NONE',  ( 0.0000000000000000000, 3.299999999999999800, 17.50601406766028800 ) ) ;
#824 = ORIENTED_EDGE ( 'NONE', *, *, #2683, .F. ) ;
#825 = VECTOR ( 'NONE', #2945, 1000.000000000000000 ) ;
#826 = DIRECTION ( 'NONE',  ( 0.0000000000000000000, 1.000000000000000000, -0.0000000000000000000 ) ) ;
#827 = CARTESIAN_POINT ( 'NONE',  ( 27.69630634963560900, 3.299999999999999800, 0.0000000000000000000 ) ) ;
#828 = ORIENTED_EDGE ( 'NONE', *, *, #24, .T. ) ;
#829 = VECTOR ( 'NONE', #2664, 1000.000000000000000 ) ;
#830 = VERTEX_POINT ( 'NONE', #2876 ) ;
#831 = CYLINDRICAL_SURFACE ( 'NONE', #100, 0.5000000000000004400 ) ;
#832 = EDGE_CURVE ( 'NONE', #3250, #2755, #2750, .T. ) ;
#833 = ORIENTED_EDGE ( 'NONE', *, *, #2914, .F. ) ;
#834 = DIRECTION ( 'NONE',  ( 0.0000000000000000000, 0.0000000000000000000, 1.000000000000000000 ) ) ;
#835 = EDGE_LOOP ( 'NONE', ( #2966, #3149, #2653, #2537 ) ) ;
#836 = ORIENTED_EDGE ( 'NONE', *, *, #1639, .T. ) ;
#837 = CARTESIAN_POINT ( 'NONE',  ( 25.19630634963561300, 3.299999999999999800, 0.0000000000000000000 ) ) ;
#838 = CARTESIAN_POINT ( 'NONE',  ( 19.19630634963560900, 2.299999999999999800, 24.10601406765767900 ) ) ;
#839 = DIRECTION ( 'NONE',  ( 1.000000000000000000, -0.0000000000000000000, 0.0000000000000000000 ) ) ;
#840 = CARTESIAN_POINT ( 'NONE',  ( 34.19630634963561300, 2.299999999999999800, 19.40601406765941300 ) ) ;
#841 = VECTOR ( 'NONE', #3090, 1000.000000000000000 ) ;
#842 = CARTESIAN_POINT ( 'NONE',  ( 2.049505505476227100E-014, 2.299999999999999800, 25.10601406765770300 ) ) ;
#843 = LINE ( 'NONE', #2253, #3518 ) ;
#844 = DIRECTION ( 'NONE',  ( -0.0000000000000000000, 1.000000000000000000, -0.0000000000000000000 ) ) ;
#845 = DIRECTION ( 'NONE',  ( -0.0000000000000000000, 1.000000000000000000, -0.0000000000000000000 ) ) ;
#846 = ORIENTED_EDGE ( 'NONE', *, *, #1368, .T. ) ;
#847 = PLANE ( 'NONE',  #3064 ) ;
#848 = ORIENTED_EDGE ( 'NONE', *, *, #2340, .F. ) ;
#849 = FACE_OUTER_BOUND ( 'NONE', #3343, .T. ) ;
#850 = APPROVAL_DATE_TIME ( #2510, #540 ) ;
#851 = ORIENTED_EDGE ( 'NONE', *, *, #3457, .F. ) ;
#852 = CARTESIAN_POINT ( 'NONE',  ( 19.19630634963560900, 3.299999999999999800, 22.70601406765832700 ) ) ;
#853 = EDGE_CURVE ( 'NONE', #1772, #3429, #2099, .T. ) ;
#854 = DIRECTION ( 'NONE',  ( -1.000000000000000000, 0.0000000000000000000, 0.0000000000000000000 ) ) ;
#855 = DIRECTION ( 'NONE',  ( 1.000000000000000000, -0.0000000000000000000, 0.0000000000000000000 ) ) ;
#856 = PLANE ( 'NONE',  #146 ) ;
#857 = EDGE_CURVE ( 'Edge_2468_6', #1769, #2708, #2703, .T. ) ;
#858 = AXIS2_PLACEMENT_3D ( 'NONE', #2598, #358, #1511 ) ;
#859 = LINE ( 'NONE', #2990, #224 ) ;
#860 = ORIENTED_EDGE ( 'NONE', *, *, #2295, .F. ) ;
#861 = CARTESIAN_POINT ( 'NONE',  ( 19.19630634963561600, 2.299999999999999800, 31.70601406765594300 ) ) ;
#862 = CARTESIAN_POINT ( 'NONE',  ( 25.19630634963561300, 2.299999999999999800, 0.0000000000000000000 ) ) ;
#863 = VERTEX_POINT ( 'NONE', #3167 ) ;
#864 = ORIENTED_EDGE ( 'NONE', *, *, #1228, .T. ) ;
#865 = DIRECTION ( 'NONE',  ( -0.0000000000000000000, 1.000000000000000000, -0.0000000000000000000 ) ) ;
#866 = CIRCLE ( 'NONE', #1100, 1.349919608979444700 ) ;
#867 = CARTESIAN_POINT ( 'NONE',  ( 34.19630634963561300, 2.299999999999999800, 28.90601406765682700 ) ) ;
#868 = AXIS2_PLACEMENT_3D ( 'NONE', #3450, #1525, #2668 ) ;
#869 = LINE ( 'NONE', #164, #2604 ) ;
#870 = ORIENTED_EDGE ( 'NONE', *, *, #2709, .T. ) ;
#871 = FACE_OUTER_BOUND ( 'NONE', #1477, .T. ) ;
#872 = DIRECTION ( 'NONE',  ( -0.0000000000000000000, -1.000000000000000000, -0.0000000000000000000 ) ) ;
#873 = VECTOR ( 'NONE', #628, 1000.000000000000000 ) ;
#874 = CARTESIAN_POINT ( 'NONE',  ( 19.19630634963561600, 2.299999999999999800, 36.50601406765508700 ) ) ;
#875 = ORIENTED_EDGE ( 'NONE', *, *, #3291, .T. ) ;
#876 = EDGE_CURVE ( 'NONE', #17, #1249, #3383, .T. ) ;
#877 = ORIENTED_EDGE ( 'NONE', *, *, #3565, .T. ) ;
#878 = ORIENTED_EDGE ( 'NONE', *, *, #491, .T. ) ;
#879 = EDGE_CURVE ( 'Edge_2464_2', #863, #1769, #1932, .T. ) ;
#880 = ADVANCED_FACE ( 'NONE', ( #1232 ), #956, .T. ) ;
#881 = DIRECTION ( 'NONE',  ( 0.0000000000000000000, 0.0000000000000000000, 1.000000000000000000 ) ) ;
#882 = CARTESIAN_POINT ( 'NONE',  ( 0.0000000000000000000, 2.299999999999999800, 39.30601406765422500 ) ) ;
#883 = ORIENTED_EDGE ( 'NONE', *, *, #1094, .T. ) ;
#884 = FACE_OUTER_BOUND ( 'NONE', #1394, .T. ) ;
#885 = EDGE_CURVE ( 'NONE', #1099, #977, #39, .T. ) ;
#886 = DIRECTION ( 'NONE',  ( 1.000000000000000000, 0.0000000000000000000, 4.625929269271483900E-016 ) ) ;
#887 = CARTESIAN_POINT ( 'NONE',  ( 2.049505505476227100E-014, 2.299999999999999800, 25.10601406765770300 ) ) ;
#888 = ORIENTED_EDGE ( 'NONE', *, *, #1041, .T. ) ;
#889 = FACE_OUTER_BOUND ( 'NONE', #2483, .T. ) ;
#890 = VERTEX_POINT ( 'NONE', #1390 ) ;
#891 =( NAMED_UNIT ( * ) SI_UNIT ( $, .STERADIAN. ) SOLID_ANGLE_UNIT ( ) );
#892 = DIRECTION ( 'NONE',  ( 0.0000000000000000000, -0.0000000000000000000, 1.000000000000000000 ) ) ;
#893 = VECTOR ( 'NONE', #393, 1000.000000000000000 ) ;
#894 = ADVANCED_FACE ( 'NONE', ( #2405 ), #1540, .F. ) ;
#895 = VERTEX_POINT ( 'NONE', #1402 ) ;
#896 = CARTESIAN_POINT ( 'NONE',  ( 19.19630634963563800, 3.299999999999999800, 38.40601406765466000 ) ) ;
#897 = CARTESIAN_POINT ( 'NONE',  ( 0.0000000000000000000, 3.299999999999999800, 24.10601406765767900 ) ) ;
#898 = LINE ( 'NONE', #3576, #3354 ) ;
#899 = ORIENTED_EDGE ( 'NONE', *, *, #3395, .T. ) ;
#900 = DIRECTION ( 'NONE',  ( -1.000000000000000000, 0.0000000000000000000, 0.0000000000000000000 ) ) ;
#901 = LINE ( 'NONE', #124, #2206 ) ;
#902 = CARTESIAN_POINT ( 'NONE',  ( 10.71190198223222900, 2.299999999999999800, 34.25601406765400000 ) ) ;
#903 = CARTESIAN_POINT ( 'NONE',  ( 19.19630634963562300, 2.299999999999999800, 18.90601406765941300 ) ) ;
#904 = EDGE_CURVE ( 'NONE', #2473, #3443, #1104, .T. ) ;
#905 = ORIENTED_EDGE ( 'NONE', *, *, #477, .T. ) ;
#906 = ORIENTED_EDGE ( 'NONE', *, *, #3389, .T. ) ;
#907 = VERTEX_POINT ( 'NONE', #1927 ) ;
#908 = AXIS2_PLACEMENT_3D ( 'NONE', #2492, #2770, #3049 ) ;
#909 = ORIENTED_EDGE ( 'NONE', *, *, #1160, .T. ) ;
#910 = LINE ( 'NONE', #985, #825 ) ;
#911 = ADVANCED_FACE ( 'NONE', ( #257 ), #2779, .T. ) ;
#912 = ORIENTED_EDGE ( 'NONE', *, *, #272, .T. ) ;
#913 = CARTESIAN_POINT ( 'NONE',  ( 0.0000000000000000000, 2.299999999999999800, 26.00601406765724700 ) ) ;
#914 = VECTOR ( 'NONE', #1530, 1000.000000000000000 ) ;
#915 = VERTEX_POINT ( 'NONE', #553 ) ;
#916 = LINE ( 'NONE', #536, #154 ) ;
#917 = DIRECTION ( 'NONE',  ( 0.0000000000000000000, 0.0000000000000000000, -1.000000000000000000 ) ) ;
#918 = DIRECTION ( 'NONE',  ( 1.000000000000000000, 0.0000000000000000000, 0.0000000000000000000 ) ) ;
#919 = CARTESIAN_POINT ( 'NONE',  ( 0.0000000000000000000, 2.299999999999999800, 28.90601406765680500 ) ) ;
#920 = ORIENTED_EDGE ( 'NONE', *, *, #2599, .F. ) ;
#921 = DIRECTION ( 'NONE',  ( 0.0000000000000000000, 0.0000000000000000000, 1.000000000000000000 ) ) ;
#922 = ORIENTED_EDGE ( 'NONE', *, *, #3168, .T. ) ;
#923 = EDGE_LOOP ( 'NONE', ( #1917, #2817, #2331, #3479 ) ) ;
#924 = CARTESIAN_POINT ( 'NONE',  ( 0.0000000000000000000, 3.299999999999999800, 0.0000000000000000000 ) ) ;
#925 = EDGE_CURVE ( 'NONE', #1035, #1805, #2838, .T. ) ;
#926 = DIRECTION ( 'NONE',  ( -0.0000000000000000000, 1.000000000000000000, -0.0000000000000000000 ) ) ;
#927 = EDGE_CURVE ( 'NONE', #2741, #890, #3425, .T. ) ;
#928 = LINE ( 'NONE', #520, #3298 ) ;
#929 = CARTESIAN_POINT ( 'NONE',  ( 27.69630634963560900, 2.299999999999999800, 0.0000000000000000000 ) ) ;
#930 = EDGE_CURVE ( 'NONE', #2929, #977, #342, .T. ) ;
#931 = VECTOR ( 'NONE', #2850, 1000.000000000000000 ) ;
#932 = CARTESIAN_POINT ( 'NONE',  ( 19.19630634963560900, 3.299999999999999800, 21.30601406765897500 ) ) ;
#933 = APPROVAL_ROLE ( '' ) ;
#934 = CARTESIAN_POINT ( 'NONE',  ( 34.19630634963562000, 2.299999999999999800, 33.60601406765553600 ) ) ;
#935 = ADVANCED_FACE ( 'NONE', ( #2189 ), #1680, .T. ) ;
#936 = AXIS2_PLACEMENT_3D ( 'NONE', #2500, #3605, #1949 ) ;
#937 = EDGE_LOOP ( 'NONE', ( #1177, #3228, #2383, #2037, #775, #284, #1637, #1470 ) ) ;
#938 = FACE_OUTER_BOUND ( 'NONE', #2921, .T. ) ;
#939 = ORIENTED_EDGE ( 'NONE', *, *, #2531, .T. ) ;
#940 = PLANE ( 'NONE',  #76 ) ;
#941 = FACE_OUTER_BOUND ( 'NONE', #278, .T. ) ;
#942 = CARTESIAN_POINT ( 'NONE',  ( 19.19630634963561600, 3.299999999999999800, 28.90601406765680500 ) ) ;
#943 = VECTOR ( 'NONE', #1146, 1000.000000000000000 ) ;
#944 = EDGE_CURVE ( 'NONE', #2128, #1774, #2010, .T. ) ;
#945 = CARTESIAN_POINT ( 'NONE',  ( 34.19630634963561300, 3.299999999999999800, 20.30601406765897800 ) ) ;
#946 = DIRECTION ( 'NONE',  ( -1.000000000000000000, 0.0000000000000000000, 0.0000000000000000000 ) ) ;
#947 = EDGE_CURVE ( 'NONE', #895, #73, #1493, .T. ) ;
#948 = DIRECTION ( 'NONE',  ( 0.0000000000000000000, 0.0000000000000000000, 1.000000000000000000 ) ) ;
#949 = ORIENTED_EDGE ( 'NONE', *, *, #530, .T. ) ;
#950 = DIRECTION ( 'NONE',  ( -1.000000000000000000, 0.0000000000000000000, 0.0000000000000000000 ) ) ;
#951 = ORIENTED_EDGE ( 'NONE', *, *, #1132, .T. ) ;
#952 = VERTEX_POINT ( 'NONE', #2766 ) ;
#953 = PLANE ( 'NONE',  #217 ) ;
#954 = CC_DESIGN_APPROVAL ( #540, ( #2425 ) ) ;
#955 = CIRCLE ( 'NONE', #3380, 0.5000000000000004400 ) ;
#956 = PLANE ( 'NONE',  #3048 ) ;
#957 = VECTOR ( 'NONE', #1851, 1000.000000000000000 ) ;
#958 = EDGE_LOOP ( 'NONE', ( #1958, #1938, #1400, #1425 ) ) ;
#959 = VECTOR ( 'NONE', #1659, 1000.000000000000000 ) ;
#960 = PLANE ( 'NONE',  #417 ) ;
#961 = VECTOR ( 'NONE', #1558, 1000.000000000000000 ) ;
#962 = VERTEX_POINT ( 'NONE', #753 ) ;
#963 = ORIENTED_EDGE ( 'NONE', *, *, #944, .F. ) ;
#964 = CARTESIAN_POINT ( 'NONE',  ( 19.19630634963560900, 3.299999999999999800, 22.70601406765832700 ) ) ;
#965 = ORIENTED_EDGE ( 'NONE', *, *, #1445, .T. ) ;
#966 = CARTESIAN_POINT ( 'NONE',  ( 25.19630634963561300, 2.500000000000000000, 30.60601406765638200 ) ) ;
#967 = CARTESIAN_POINT ( 'NONE',  ( 0.0000000000000000000, 2.299999999999999800, 18.40601406765941000 ) ) ;
#968 = VECTOR ( 'NONE', #1731, 1000.000000000000000 ) ;
#969 = CARTESIAN_POINT ( 'NONE',  ( 0.0000000000000000000, 2.299999999999999800, 24.90601406765766900 ) ) ;
#970 = EDGE_CURVE ( 'NONE', #1264, #2132, #511, .T. ) ;
#971 = DIRECTION ( 'NONE',  ( -0.0000000000000000000, -1.000000000000000000, 0.0000000000000000000 ) ) ;
#972 = EDGE_CURVE ( 'NONE', #639, #2571, #2273, .T. ) ;
#973 = CARTESIAN_POINT ( 'NONE',  ( 34.19630634963561300, 2.299999999999999800, 27.90601406765682300 ) ) ;
#974 = DIRECTION ( 'NONE',  ( 0.0000000000000000000, 1.000000000000000000, -0.0000000000000000000 ) ) ;
#975 = ORIENTED_EDGE ( 'NONE', *, *, #1928, .F. ) ;
#976 = FACE_OUTER_BOUND ( 'NONE', #1703, .T. ) ;
#977 = VERTEX_POINT ( 'NONE', #3055 ) ;
#978 = VECTOR ( 'NONE', #3299, 1000.000000000000000 ) ;
#979 = CARTESIAN_POINT ( 'NONE',  ( 0.0000000000000000000, 2.299999999999999800, 24.10601406765767900 ) ) ;
#980 = FACE_OUTER_BOUND ( 'NONE', #2382, .T. ) ;
#981 = CARTESIAN_POINT ( 'NONE',  ( 0.0000000000000000000, 2.299999999999999800, 26.80601406765723700 ) ) ;
#982 = CARTESIAN_POINT ( 'NONE',  ( -1.067969701812523500E-013, 2.299999999999999800, 32.70601406765587900 ) ) ;
#983 = AXIS2_PLACEMENT_3D ( 'NONE', #1798, #704, #1562 ) ;
#984 = LINE ( 'NONE', #1634, #1983 ) ;
#985 = CARTESIAN_POINT ( 'NONE',  ( 0.0000000000000000000, 3.299999999999999800, 26.00601406765725400 ) ) ;
#986 = CARTESIAN_POINT ( 'NONE',  ( 34.19630634963561300, 2.299999999999999800, 21.30601406765898200 ) ) ;
#987 = DIRECTION ( 'NONE',  ( -0.0000000000000000000, 1.000000000000000000, -0.0000000000000000000 ) ) ;
#988 = EDGE_CURVE ( 'NONE', #2430, #2721, #2835, .T. ) ;
#989 = CARTESIAN_POINT ( 'NONE',  ( 19.19630634963562300, 2.299999999999999800, 39.30601406765422500 ) ) ;
#990 = ORIENTED_EDGE ( 'NONE', *, *, #879, .T. ) ;
#991 = ORIENTED_EDGE ( 'NONE', *, *, #2162, .T. ) ;
#992 = EDGE_CURVE ( 'NONE', #1666, #1209, #2576, .T. ) ;
#993 = DIRECTION ( 'NONE',  ( -0.0000000000000000000, 1.000000000000000000, -0.0000000000000000000 ) ) ;
#994 = DIRECTION ( 'NONE',  ( 1.000000000000000000, 0.0000000000000000000, -0.0000000000000000000 ) ) ;
#995 = DIRECTION ( 'NONE',  ( -1.000000000000000000, 0.0000000000000000000, 0.0000000000000000000 ) ) ;
#996 = VERTEX_POINT ( 'NONE', #2792 ) ;
#997 = VECTOR ( 'NONE', #692, 1000.000000000000000 ) ;
#998 = ORIENTED_EDGE ( 'NONE', *, *, #3565, .F. ) ;
#999 = CARTESIAN_POINT ( 'NONE',  ( 28.19630634963562300, 2.299999999999999800, 0.0000000000000000000 ) ) ;
#1000 = LINE ( 'NONE', #969, #2947 ) ;
#1001 = DIRECTION ( 'NONE',  ( -0.0000000000000000000, 0.0000000000000000000, -1.000000000000000000 ) ) ;
#1002 = VERTEX_POINT ( 'NONE', #2423 ) ;
#1003 = EDGE_CURVE ( 'NONE', #539, #260, #3216, .T. ) ;
#1004 = VECTOR ( 'NONE', #1677, 1000.000000000000000 ) ;
#1005 = ORIENTED_EDGE ( 'NONE', *, *, #321, .T. ) ;
#1006 = ORIENTED_EDGE ( 'NONE', *, *, #1904, .F. ) ;
#1007 = EDGE_CURVE ( 'NONE', #303, #3503, #3087, .T. ) ;
#1008 = ORIENTED_EDGE ( 'NONE', *, *, #2060, .T. ) ;
#1009 = AXIS2_PLACEMENT_3D ( 'NONE', #1541, #3153, #1781 ) ;
#1010 = CARTESIAN_POINT ( 'NONE',  ( 0.0000000000000000000, 2.299999999999999800, 30.80601406765638800 ) ) ;
#1011 = FACE_OUTER_BOUND ( 'NONE', #3331, .T. ) ;
#1012 = CARTESIAN_POINT ( 'NONE',  ( 25.19630634963561300, 2.299999999999999800, 29.80601406765638500 ) ) ;
#1013 = DIRECTION ( 'NONE',  ( 1.000000000000000000, 0.0000000000000000000, -1.387778780781444300E-014 ) ) ;
#1014 = DIRECTION ( 'NONE',  ( 0.0000000000000000000, 0.0000000000000000000, 1.000000000000000000 ) ) ;
#1015 = EDGE_CURVE ( 'NONE', #3421, #707, #3261, .T. ) ;
#1016 = VECTOR ( 'NONE', #376, 1000.000000000000000 ) ;
#1017 = CARTESIAN_POINT ( 'NONE',  ( 27.69630634963560900, 2.500000000000000000, 28.10601406765683700 ) ) ;
#1018 = ORIENTED_EDGE ( 'NONE', *, *, #3439, .T. ) ;
#1019 = DIRECTION ( 'NONE',  ( -0.0000000000000000000, 1.000000000000000000, -0.0000000000000000000 ) ) ;
#1020 = DIRECTION ( 'NONE',  ( 0.0000000000000000000, 1.000000000000000000, -0.0000000000000000000 ) ) ;
#1021 = EDGE_LOOP ( 'NONE', ( #1831, #1240, #1998, #3158 ) ) ;
#1022 = LINE ( 'NONE', #1653, #522 ) ;
#1023 = ORIENTED_EDGE ( 'NONE', *, *, #3283, .T. ) ;
#1024 = AXIS2_PLACEMENT_3D ( 'NONE', #2222, #258, #2525 ) ;
#1025 = ORIENTED_EDGE ( 'NONE', *, *, #650, .T. ) ;
#1026 = DIRECTION ( 'NONE',  ( 1.000000000000000000, -0.0000000000000000000, 0.0000000000000000000 ) ) ;
#1027 = VECTOR ( 'NONE', #3404, 1000.000000000000000 ) ;
#1028 = DIRECTION ( 'NONE',  ( -1.000000000000000000, 0.0000000000000000000, 0.0000000000000000000 ) ) ;
#1029 = LINE ( 'NONE', #1102, #3184 ) ;
#1030 = DIRECTION ( 'NONE',  ( 0.0000000000000000000, 0.0000000000000000000, 1.000000000000000000 ) ) ;
#1031 = EDGE_LOOP ( 'NONE', ( #394, #2396, #364, #2006 ) ) ;
#1032 = CARTESIAN_POINT ( 'NONE',  ( 0.0000000000000000000, 2.299999999999999800, 27.00601406765725800 ) ) ;
#1033 = DIRECTION ( 'NONE',  ( -0.0000000000000000000, 1.000000000000000000, -0.0000000000000000000 ) ) ;
#1034 = ORIENTED_EDGE ( 'NONE', *, *, #1315, .T. ) ;
#1035 = VERTEX_POINT ( 'NONE', #12 ) ;
#1036 = CARTESIAN_POINT ( 'NONE',  ( 28.19630634963561600, 2.500000000000000000, 24.30601406765769200 ) ) ;
#1037 = CARTESIAN_POINT ( 'NONE',  ( 25.69630634963561300, 2.299999999999999800, 30.60601406765638200 ) ) ;
#1038 = EDGE_CURVE ( 'NONE', #3443, #2223, #793, .T. ) ;
#1039 = VECTOR ( 'NONE', #1214, 1000.000000000000000 ) ;
#1040 = DIRECTION ( 'NONE',  ( -0.0000000000000000000, 1.000000000000000000, -0.0000000000000000000 ) ) ;
#1041 = EDGE_CURVE ( 'NONE', #3544, #2870, #1585, .T. ) ;
#1042 = VECTOR ( 'NONE', #2810, 1000.000000000000000 ) ;
#1043 = DIRECTION ( 'NONE',  ( -0.0000000000000000000, 0.0000000000000000000, -1.000000000000000000 ) ) ;
#1044 = DIRECTION ( 'NONE',  ( -0.0000000000000000000, -1.000000000000000000, 0.0000000000000000000 ) ) ;
#1045 = ORIENTED_EDGE ( 'NONE', *, *, #1345, .T. ) ;
#1046 = ADVANCED_FACE ( 'NONE', ( #2745 ), #81, .F. ) ;
#1047 = ORIENTED_EDGE ( 'NONE', *, *, #3469, .T. ) ;
#1048 = VECTOR ( 'NONE', #392, 1000.000000000000000 ) ;
#1049 = ORIENTED_EDGE ( 'NONE', *, *, #2488, .F. ) ;
#1050 = ORIENTED_EDGE ( 'NONE', *, *, #972, .T. ) ;
#1051 = DIRECTION ( 'NONE',  ( -0.0000000000000000000, -1.000000000000000000, 0.0000000000000000000 ) ) ;
#1052 = ORIENTED_EDGE ( 'NONE', *, *, #2711, .F. ) ;
#1053 = DIRECTION ( 'NONE',  ( -0.0000000000000000000, 1.000000000000000000, -0.0000000000000000000 ) ) ;
#1054 = CARTESIAN_POINT ( 'NONE',  ( 34.19630634963562000, 2.299999999999999800, 40.30601406765422500 ) ) ;
#1055 = DIRECTION ( 'NONE',  ( 0.0000000000000000000, 0.0000000000000000000, 1.000000000000000000 ) ) ;
#1056 = DIRECTION ( 'NONE',  ( -0.0000000000000000000, 1.000000000000000000, -0.0000000000000000000 ) ) ;
#1057 = AXIS2_PLACEMENT_3D ( 'NONE', #2759, #1103, #1916 ) ;
#1058 = CARTESIAN_POINT ( 'NONE',  ( 25.19630634963561300, 3.299999999999999800, 29.80601406765638500 ) ) ;
#1059 = VECTOR ( 'NONE', #2518, 1000.000000000000000 ) ;
#1060 = CARTESIAN_POINT ( 'NONE',  ( 19.19630634963555200, 2.299999999999999800, 37.40601406765467400 ) ) ;
#1061 = EDGE_CURVE ( 'NONE', #1972, #830, #1761, .T. ) ;
#1062 = CARTESIAN_POINT ( 'NONE',  ( 28.19630634963560900, 3.299999999999999800, 27.90601406765682300 ) ) ;
#1063 = EDGE_CURVE ( 'NONE', #1285, #3359, #1536, .T. ) ;
#1064 = ADVANCED_FACE ( 'NONE', ( #1800 ), #1648, .T. ) ;
#1065 = ORIENTED_EDGE ( 'NONE', *, *, #1506, .T. ) ;
#1066 = LINE ( 'NONE', #1679, #1727 ) ;
#1067 = ORIENTED_EDGE ( 'NONE', *, *, #3077, .T. ) ;
#1068 = DIRECTION ( 'NONE',  ( -0.0000000000000000000, 0.0000000000000000000, -1.000000000000000000 ) ) ;
#1069 = LINE ( 'NONE', #1847, #1109 ) ;
#1070 = DIRECTION ( 'NONE',  ( -1.000000000000000000, 0.0000000000000000000, 0.0000000000000000000 ) ) ;
#1071 = EDGE_CURVE ( 'NONE', #1805, #260, #415, .T. ) ;
#1072 = VECTOR ( 'NONE', #1405, 1000.000000000000000 ) ;
#1073 = LINE ( 'NONE', #2377, #2074 ) ;
#1074 = DIRECTION ( 'NONE',  ( -0.0000000000000000000, 1.000000000000000000, -0.0000000000000000000 ) ) ;
#1075 = AXIS2_PLACEMENT_3D ( 'NONE', #1835, #1843, #3527 ) ;
#1076 = DIRECTION ( 'NONE',  ( -0.0000000000000000000, -1.000000000000000000, 0.0000000000000000000 ) ) ;
#1077 = CARTESIAN_POINT ( 'NONE',  ( 40.00000000000000700, 3.299999999999999800, 50.00000000000000000 ) ) ;
#1078 = ORIENTED_EDGE ( 'NONE', *, *, #2466, .T. ) ;
#1079 = ORIENTED_EDGE ( 'NONE', *, *, #552, .F. ) ;
#1080 = CARTESIAN_POINT ( 'NONE',  ( 19.19630634963561600, 2.299999999999999800, 30.80601406765638800 ) ) ;
#1081 = DIRECTION ( 'NONE',  ( -0.0000000000000000000, 1.000000000000000000, -0.0000000000000000000 ) ) ;
#1082 = ADVANCED_FACE ( 'NONE', ( #884 ), #3466, .F. ) ;
#1083 = ORIENTED_EDGE ( 'NONE', *, *, #3340, .F. ) ;
#1084 = EDGE_LOOP ( 'NONE', ( #642, #87, #2842, #8 ) ) ;
#1085 = LINE ( 'NONE', #3212, #1708 ) ;
#1086 = DIRECTION ( 'NONE',  ( 1.000000000000000000, -0.0000000000000000000, 0.0000000000000000000 ) ) ;
#1087 = EDGE_LOOP ( 'NONE', ( #726, #820, #244, #3428, #991, #1362, #3033, #3282 ) ) ;
#1088 = VECTOR ( 'NONE', #2230, 1000.000000000000000 ) ;
#1089 = DIRECTION ( 'NONE',  ( -0.0000000000000000000, 1.000000000000000000, -0.0000000000000000000 ) ) ;
#1090 = CARTESIAN_POINT ( 'NONE',  ( 40.00000000000000000, 0.0000000000000000000, 0.0000000000000000000 ) ) ;
#1091 = ORIENTED_EDGE ( 'NONE', *, *, #1297, .T. ) ;
#1092 = LINE ( 'NONE', #2286, #1439 ) ;
#1093 = VERTEX_POINT ( 'NONE', #2787 ) ;
#1094 = EDGE_CURVE ( 'NONE', #14, #2238, #1271, .T. ) ;
#1095 = ORIENTED_EDGE ( 'NONE', *, *, #3439, .F. ) ;
#1096 = DIRECTION ( 'NONE',  ( 0.0000000000000000000, 0.0000000000000000000, 1.000000000000000000 ) ) ;
#1097 = DIRECTION ( 'NONE',  ( 1.000000000000000000, 0.0000000000000000000, -0.0000000000000000000 ) ) ;
#1098 = EDGE_LOOP ( 'NONE', ( #1047, #2155, #2077, #1008 ) ) ;
#1099 = VERTEX_POINT ( 'NONE', #2231 ) ;
#1100 = AXIS2_PLACEMENT_3D ( 'NONE', #1164, #3122, #1455 ) ;
#1101 = FACE_OUTER_BOUND ( 'NONE', #227, .T. ) ;
#1102 = CARTESIAN_POINT ( 'NONE',  ( 0.0000000000000000000, 3.299999999999999800, 22.20601406765854700 ) ) ;
#1103 = DIRECTION ( 'NONE',  ( -0.0000000000000000000, 0.0000000000000000000, -1.000000000000000000 ) ) ;
#1104 = LINE ( 'NONE', #1110, #2617 ) ;
#1105 = CARTESIAN_POINT ( 'NONE',  ( 0.0000000000000000000, 2.299999999999999800, 30.80601406765638800 ) ) ;
#1106 = DIRECTION ( 'NONE',  ( -0.0000000000000000000, 1.000000000000000000, -0.0000000000000000000 ) ) ;
#1107 = ORIENTED_EDGE ( 'NONE', *, *, #2059, .T. ) ;
#1108 = EDGE_CURVE ( 'NONE', #3494, #1269, #34, .T. ) ;
#1109 = VECTOR ( 'NONE', #409, 1000.000000000000000 ) ;
#1110 = CARTESIAN_POINT ( 'NONE',  ( 0.0000000000000000000, 3.299999999999999800, 31.70601406765594300 ) ) ;
#1111 = AXIS2_PLACEMENT_3D ( 'NONE', #1321, #194, #3251 ) ;
#1112 = VERTEX_POINT ( 'NONE', #1931 ) ;
#1113 = CARTESIAN_POINT ( 'NONE',  ( 26.69630634963561600, 2.299999999999999800, 15.15609445868083900 ) ) ;
#1114 = CARTESIAN_POINT ( 'NONE',  ( 28.19630634963562300, 2.299999999999999800, 31.90601406765597400 ) ) ;
#1115 = EDGE_CURVE ( 'NONE', #2279, #1577, #3381, .T. ) ;
#1116 = VECTOR ( 'NONE', #2856, 1000.000000000000000 ) ;
#1117 = AXIS2_PLACEMENT_3D ( 'NONE', #2631, #971, #690 ) ;
#1118 = ADVANCED_FACE ( 'NONE', ( #2096 ), #543, .F. ) ;
#1119 = LINE ( 'NONE', #1940, #1854 ) ;
#1120 = APPROVAL ( #1465, 'UNSPECIFIED' ) ;
#1121 = DIRECTION ( 'NONE',  ( 0.0000000000000000000, 1.000000000000000000, -0.0000000000000000000 ) ) ;
#1122 = ORIENTED_EDGE ( 'NONE', *, *, #2291, .T. ) ;
#1123 = CARTESIAN_POINT ( 'NONE',  ( 34.19630634963562000, 3.299999999999999800, 34.60601406765552200 ) ) ;
#1124 = CARTESIAN_POINT ( 'NONE',  ( 19.19630634963560900, 2.299999999999999800, 22.20601406765854700 ) ) ;
#1125 = CARTESIAN_POINT ( 'NONE',  ( 0.0000000000000000000, 2.299999999999999800, 16.50601406766028500 ) ) ;
#1126 = ORIENTED_EDGE ( 'NONE', *, *, #2660, .T. ) ;
#1127 = VERTEX_POINT ( 'NONE', #1676 ) ;
#1128 = DIRECTION ( 'NONE',  ( -0.0000000000000000000, 0.0000000000000000000, -1.000000000000000000 ) ) ;
#1129 = EDGE_CURVE ( 'NONE', #2644, #2944, #2534, .T. ) ;
#1130 = VECTOR ( 'NONE', #2330, 1000.000000000000000 ) ;
#1131 = CIRCLE ( 'NONE', #2101, 6.499999999999999100 ) ;
#1132 = EDGE_CURVE ( 'NONE', #1774, #17, #3006, .T. ) ;
#1133 = ORIENTED_EDGE ( 'NONE', *, *, #3352, .T. ) ;
#1134 = LINE ( 'NONE', #3302, #1088 ) ;
#1135 = ORIENTED_EDGE ( 'NONE', *, *, #2075, .F. ) ;
#1136 = ORIENTED_EDGE ( 'NONE', *, *, #1348, .T. ) ;
#1137 = ORIENTED_EDGE ( 'NONE', *, *, #1884, .F. ) ;
#1138 = EDGE_LOOP ( 'NONE', ( #560, #3040, #3449, #1925 ) ) ;
#1139 = DIRECTION ( 'NONE',  ( -1.000000000000000000, 0.0000000000000000000, 0.0000000000000000000 ) ) ;
#1140 = DIRECTION ( 'NONE',  ( -3.265361837132810400E-015, 0.0000000000000000000, 1.000000000000000000 ) ) ;
#1141 = DIRECTION ( 'NONE',  ( -4.956352788506691500E-015, 0.0000000000000000000, 1.000000000000000000 ) ) ;
#1142 = DIRECTION ( 'NONE',  ( -0.0000000000000000000, -1.000000000000000000, 0.0000000000000000000 ) ) ;
#1143 = AXIS2_PLACEMENT_3D ( 'NONE', #3382, #2830, #42 ) ;
#1144 = LINE ( 'NONE', #693, #1403 ) ;
#1145 = DIRECTION ( 'NONE',  ( -0.0000000000000000000, -1.000000000000000000, 0.0000000000000000000 ) ) ;
#1146 = DIRECTION ( 'NONE',  ( -1.000000000000000000, 0.0000000000000000000, 0.0000000000000000000 ) ) ;
#1147 = DIRECTION ( 'NONE',  ( -0.0000000000000000000, 1.000000000000000000, -0.0000000000000000000 ) ) ;
#1148 = ADVANCED_FACE ( 'NONE', ( #1011 ), #533, .T. ) ;
#1149 = EDGE_LOOP ( 'NONE', ( #2596, #2197, #2669, #193 ) ) ;
#1150 = FACE_OUTER_BOUND ( 'NONE', #652, .T. ) ;
#1151 = DIRECTION ( 'NONE',  ( 0.0000000000000000000, 1.000000000000000000, -0.0000000000000000000 ) ) ;
#1152 = VERTEX_POINT ( 'NONE', #1090 ) ;
#1153 = PRODUCT_DEFINITION_SHAPE ( 'NONE', 'NONE',  #2743 ) ;
#1154 = LINE ( 'NONE', #612, #2672 ) ;
#1155 = CARTESIAN_POINT ( 'NONE',  ( 19.19630634963562300, 2.299999999999999800, 34.60601406765552200 ) ) ;
#1156 = EDGE_CURVE ( 'NONE', #3243, #813, #1184, .T. ) ;
#1157 = VECTOR ( 'NONE', #821, 1000.000000000000000 ) ;
#1158 = DIRECTION ( 'NONE',  ( 0.0000000000000000000, 0.0000000000000000000, 1.000000000000000000 ) ) ;
#1159 = CARTESIAN_POINT ( 'NONE',  ( 34.19630634963561300, 2.299999999999999800, 28.40601406765682300 ) ) ;
#1160 = EDGE_CURVE ( 'NONE', #2721, #3497, #928, .T. ) ;
#1161 = VECTOR ( 'NONE', #2095, 1000.000000000000000 ) ;
#1162 = CARTESIAN_POINT ( 'NONE',  ( 40.00000000000000700, 3.299999999999999800, 50.00000000000000000 ) ) ;
#1163 = CARTESIAN_POINT ( 'NONE',  ( 19.19630634963560900, 3.299999999999999800, 30.30601406765638800 ) ) ;
#1164 = CARTESIAN_POINT ( 'NONE',  ( 26.69630634963561600, 2.299999999999999800, 15.15609445868083900 ) ) ;
#1165 = VERTEX_POINT ( 'NONE', #3313 ) ;
#1166 = ORIENTED_EDGE ( 'NONE', *, *, #3189, .T. ) ;
#1167 = ADVANCED_FACE ( 'NONE', ( #1633 ), #3323, .T. ) ;
#1168 = LINE ( 'NONE', #1335, #1255 ) ;
#1169 = APPLICATION_CONTEXT ( 'configuration controlled 3d designs of mechanical parts and assemblies' ) ;
#1170 = AXIS2_PLACEMENT_3D ( 'NONE', #3236, #3535, #1590 ) ;
#1171 = VECTOR ( 'NONE', #2358, 1000.000000000000000 ) ;
#1172 = ORIENTED_EDGE ( 'NONE', *, *, #1768, .T. ) ;
#1173 = VECTOR ( 'NONE', #3284, 1000.000000000000000 ) ;
#1174 = EDGE_LOOP ( 'NONE', ( #2969, #1222, #1960, #2008 ) ) ;
#1175 = VECTOR ( 'NONE', #2435, 1000.000000000000000 ) ;
#1176 = CARTESIAN_POINT ( 'NONE',  ( 17.19630634963562000, 2.299999999999999800, 41.20601406765378300 ) ) ;
#1177 = ORIENTED_EDGE ( 'NONE', *, *, #2912, .F. ) ;
#1178 = EDGE_CURVE ( 'NONE', #3503, #561, #1838, .T. ) ;
#1179 = EDGE_CURVE ( 'NONE', #1554, #303, #1447, .T. ) ;
#1180 = ORIENTED_EDGE ( 'NONE', *, *, #108, .F. ) ;
#1181 = ORIENTED_EDGE ( 'NONE', *, *, #1732, .F. ) ;
#1182 = DIRECTION ( 'NONE',  ( 0.0000000000000000000, 0.0000000000000000000, 1.000000000000000000 ) ) ;
#1183 = CARTESIAN_POINT ( 'NONE',  ( -1.067969701812523500E-013, 3.299999999999999800, 32.70601406765587900 ) ) ;
#1184 = LINE ( 'NONE', #1125, #3171 ) ;
#1185 = ADVANCED_FACE ( 'NONE', ( #1101 ), #1451, .F. ) ;
#1186 = PLANE ( 'NONE',  #2928 ) ;
#1187 = EDGE_CURVE ( 'NONE', #1426, #1550, #253, .T. ) ;
#1188 = VECTOR ( 'NONE', #97, 1000.000000000000000 ) ;
#1189 = AXIS2_PLACEMENT_3D ( 'NONE', #3512, #1270, #2105 ) ;
#1190 = CARTESIAN_POINT ( 'NONE',  ( 25.19630634963561300, 2.299999999999999800, 30.60601406765638200 ) ) ;
#1191 = DIRECTION ( 'NONE',  ( -0.0000000000000000000, 1.000000000000000000, -0.0000000000000000000 ) ) ;
#1192 = VERTEX_POINT ( 'NONE', #1720 ) ;
#1193 = AXIS2_PLACEMENT_3D ( 'NONE', #3230, #1870, #3217 ) ;
#1194 = CARTESIAN_POINT ( 'NONE',  ( 27.69630634963560900, 3.299999999999999800, 27.90601406765682300 ) ) ;
#1195 = CARTESIAN_POINT ( 'NONE',  ( 0.0000000000000000000, 0.0000000000000000000, 0.0000000000000000000 ) ) ;
#1196 = VECTOR ( 'NONE', #733, 1000.000000000000000 ) ;
#1197 = DIRECTION ( 'NONE',  ( 0.0000000000000000000, 0.0000000000000000000, -1.000000000000000000 ) ) ;
#1198 = VERTEX_POINT ( 'NONE', #1372 ) ;
#1199 = FACE_OUTER_BOUND ( 'NONE', #145, .T. ) ;
#1200 = EDGE_CURVE ( 'NONE', #915, #3392, #2451, .T. ) ;
#1201 = APPROVAL_PERSON_ORGANIZATION ( #659, #540, #3304 ) ;
#1202 = CARTESIAN_POINT ( 'NONE',  ( 19.19630634963562300, 2.299999999999999800, 37.90601406765443200 ) ) ;
#1203 = FACE_OUTER_BOUND ( 'NONE', #2874, .T. ) ;
#1204 = ADVANCED_FACE ( 'NONE', ( #3045 ), #856, .T. ) ;
#1205 = CARTESIAN_POINT ( 'NONE',  ( 0.0000000000000000000, 2.299999999999999800, 26.00601406765724700 ) ) ;
#1206 = DIRECTION ( 'NONE',  ( 0.0000000000000000000, -0.0000000000000000000, 1.000000000000000000 ) ) ;
#1207 = PLANE ( 'NONE',  #2497 ) ;
#1208 = CARTESIAN_POINT ( 'NONE',  ( 28.19630634963561600, 2.299999999999999800, 25.10601406765768200 ) ) ;
#1209 = VERTEX_POINT ( 'NONE', #2268 ) ;
#1210 = AXIS2_PLACEMENT_3D ( 'NONE', #291, #1142, #3353 ) ;
#1211 = CARTESIAN_POINT ( 'NONE',  ( 0.0000000000000000000, 2.299999999999999800, 32.50601406765592600 ) ) ;
#1212 = ORIENTED_EDGE ( 'NONE', *, *, #3586, .T. ) ;
#1213 = VERTEX_POINT ( 'NONE', #575 ) ;
#1214 = DIRECTION ( 'NONE',  ( 1.000000000000000000, 0.0000000000000000000, -1.387778780781444300E-014 ) ) ;
#1215 = CARTESIAN_POINT ( 'NONE',  ( 0.0000000000000000000, 3.299999999999999800, 0.0000000000000000000 ) ) ;
#1216 = LINE ( 'NONE', #3445, #1302 ) ;
#1217 = LINE ( 'NONE', #3348, #446 ) ;
#1218 = ORIENTED_EDGE ( 'NONE', *, *, #2246, .T. ) ;
#1219 = VECTOR ( 'NONE', #1392, 1000.000000000000000 ) ;
#1220 = DIRECTION ( 'NONE',  ( 1.000000000000000000, 0.0000000000000000000, -0.0000000000000000000 ) ) ;
#1221 = ORIENTED_EDGE ( 'NONE', *, *, #1815, .F. ) ;
#1222 = ORIENTED_EDGE ( 'NONE', *, *, #321, .F. ) ;
#1223 = ORIENTED_EDGE ( 'NONE', *, *, #1796, .F. ) ;
#1224 = ORIENTED_EDGE ( 'NONE', *, *, #1742, .T. ) ;
#1225 = PLANE ( 'NONE',  #2313 ) ;
#1226 = ADVANCED_BREP_SHAPE_REPRESENTATION ( 'Bypass final (single)', ( #179, #1496 ), #3549 ) ;
#1227 = DIRECTION ( 'NONE',  ( 0.0000000000000000000, 0.0000000000000000000, 1.000000000000000000 ) ) ;
#1228 = EDGE_CURVE ( 'NONE', #3288, #3544, #377, .T. ) ;
#1229 = FACE_OUTER_BOUND ( 'NONE', #2092, .T. ) ;
#1230 = DIRECTION ( 'NONE',  ( 0.0000000000000000000, 0.0000000000000000000, 1.000000000000000000 ) ) ;
#1231 = EDGE_CURVE ( 'NONE', #1554, #3119, #2315, .T. ) ;
#1232 = FACE_OUTER_BOUND ( 'NONE', #563, .T. ) ;
#1233 = CARTESIAN_POINT ( 'NONE',  ( 1.073493796987055100E-014, 2.299999999999999800, 23.20601406765812400 ) ) ;
#1234 = PLANE ( 'NONE',  #1981 ) ;
#1235 = DIRECTION ( 'NONE',  ( -1.000000000000000000, 0.0000000000000000000, 0.0000000000000000000 ) ) ;
#1236 = VERTEX_POINT ( 'NONE', #604 ) ;
#1237 = CARTESIAN_POINT ( 'NONE',  ( 27.69630634963561300, 2.500000000000000000, 31.90601406765597400 ) ) ;
#1238 = ORIENTED_EDGE ( 'NONE', *, *, #457, .F. ) ;
#1239 = VECTOR ( 'NONE', #1106, 1000.000000000000000 ) ;
#1240 = ORIENTED_EDGE ( 'NONE', *, *, #751, .T. ) ;
#1241 = PLANE ( 'NONE',  #1591 ) ;
#1242 = LINE ( 'NONE', #913, #1116 ) ;
#1243 = CARTESIAN_POINT ( 'NONE',  ( 25.34698964318433000, 3.299999999999999800, 15.19643521225160800 ) ) ;
#1244 = CARTESIAN_POINT ( 'NONE',  ( 25.19630634963561300, 2.299999999999999800, 0.0000000000000000000 ) ) ;
#1245 = LINE ( 'NONE', #3002, #1649 ) ;
#1246 = EDGE_CURVE ( 'NONE', #1691, #1340, #2402, .T. ) ;
#1247 = EDGE_CURVE ( 'NONE', #1907, #1198, #2958, .T. ) ;
#1248 = VECTOR ( 'NONE', #1033, 1000.000000000000000 ) ;
#1249 = VERTEX_POINT ( 'NONE', #274 ) ;
#1250 = VERTEX_POINT ( 'NONE', #3423 ) ;
#1251 = CARTESIAN_POINT ( 'NONE',  ( 25.19630634963561300, 2.500000000000000000, 0.0000000000000000000 ) ) ;
#1252 = DIRECTION ( 'NONE',  ( -0.0000000000000000000, 1.000000000000000000, -0.0000000000000000000 ) ) ;
#1253 = EDGE_CURVE ( 'NONE', #101, #1756, #2879, .T. ) ;
#1254 = AXIS2_PLACEMENT_3D ( 'NONE', #2401, #2437, #2671 ) ;
#1255 = VECTOR ( 'NONE', #1296, 1000.000000000000000 ) ;
#1256 = VECTOR ( 'NONE', #2407, 1000.000000000000000 ) ;
#1257 = DIRECTION ( 'NONE',  ( -0.0000000000000000000, 1.000000000000000000, -0.0000000000000000000 ) ) ;
#1258 = ORIENTED_EDGE ( 'NONE', *, *, #1682, .T. ) ;
#1259 = FACE_OUTER_BOUND ( 'NONE', #286, .T. ) ;
#1260 = DIRECTION ( 'NONE',  ( 0.0000000000000000000, 0.0000000000000000000, 1.000000000000000000 ) ) ;
#1261 = AXIS2_PLACEMENT_3D ( 'NONE', #2618, #2053, #1227 ) ;
#1262 = ORIENTED_EDGE ( 'NONE', *, *, #596, .F. ) ;
#1263 = VECTOR ( 'NONE', #1442, 1000.000000000000000 ) ;
#1264 = VERTEX_POINT ( 'NONE', #942 ) ;
#1265 = CARTESIAN_POINT ( 'NONE',  ( 19.19630634963562300, 2.299999999999999800, 37.90601406765464500 ) ) ;
#1266 = ORIENTED_EDGE ( 'NONE', *, *, #1489, .T. ) ;
#1267 = ORIENTED_EDGE ( 'NONE', *, *, #1768, .F. ) ;
#1268 = CARTESIAN_POINT ( 'NONE',  ( 34.19630634963561300, 2.299999999999999800, 21.30601406765898200 ) ) ;
#1269 = VERTEX_POINT ( 'NONE', #653 ) ;
#1270 = DIRECTION ( 'NONE',  ( -0.0000000000000000000, -1.000000000000000000, 0.0000000000000000000 ) ) ;
#1271 = LINE ( 'NONE', #215, #2357 ) ;
#1272 = CARTESIAN_POINT ( 'NONE',  ( 34.19630634963561300, 2.299999999999999800, 20.80601406765898200 ) ) ;
#1273 = CARTESIAN_POINT ( 'NONE',  ( 27.69630634963589000, 2.299999999999999800, 2.402271641127979300E-013 ) ) ;
#1274 = FACE_BOUND ( 'NONE', #2303, .T. ) ;
#1275 = CARTESIAN_POINT ( 'NONE',  ( 28.19630634963562300, 2.500000000000000000, 31.90601406765597400 ) ) ;
#1276 = EDGE_CURVE ( 'NONE', #1577, #121, #554, .T. ) ;
#1277 = CARTESIAN_POINT ( 'NONE',  ( 19.19630634963561600, 2.299999999999999800, 35.50601406765508000 ) ) ;
#1278 = PLANE ( 'NONE',  #359 ) ;
#1279 = ORIENTED_EDGE ( 'NONE', *, *, #1417, .F. ) ;
#1280 = CARTESIAN_POINT ( 'NONE',  ( 10.71190198223222900, 3.299999999999999800, 40.75601406765400000 ) ) ;
#1281 = AXIS2_PLACEMENT_3D ( 'NONE', #1608, #2403, #2429 ) ;
#1282 = DIRECTION ( 'NONE',  ( -0.0000000000000000000, 1.000000000000000000, -0.0000000000000000000 ) ) ;
#1283 = VECTOR ( 'NONE', #468, 1000.000000000000000 ) ;
#1284 = ORIENTED_EDGE ( 'NONE', *, *, #2070, .F. ) ;
#1285 = VERTEX_POINT ( 'NONE', #1208 ) ;
#1286 = CARTESIAN_POINT ( 'NONE',  ( 19.19630634963561600, 2.299999999999999800, 27.90601406765682300 ) ) ;
#1287 = VECTOR ( 'NONE', #1717, 1000.000000000000000 ) ;
#1288 = CARTESIAN_POINT ( 'NONE',  ( 34.19630634963561300, 3.299999999999999800, 36.50601406765508700 ) ) ;
#1289 = DIRECTION ( 'NONE',  ( 1.000000000000000000, -0.0000000000000000000, 0.0000000000000000000 ) ) ;
#1290 = PLANE ( 'NONE',  #868 ) ;
#1291 = PLANE ( 'NONE',  #2055 ) ;
#1292 = EDGE_CURVE ( 'NONE', #679, #2929, #744, .T. ) ;
#1293 = PLANE ( 'NONE',  #1567 ) ;
#1294 = ORIENTED_EDGE ( 'NONE', *, *, #805, .F. ) ;
#1295 = AXIS2_PLACEMENT_3D ( 'NONE', #1644, #2186, #2442 ) ;
#1296 = DIRECTION ( 'NONE',  ( 1.000000000000000000, -0.0000000000000000000, 0.0000000000000000000 ) ) ;
#1297 = EDGE_CURVE ( 'NONE', #2849, #1774, #3424, .T. ) ;
#1298 = AXIS2_PLACEMENT_3D ( 'NONE', #1265, #420, #2957 ) ;
#1299 = ORIENTED_EDGE ( 'NONE', *, *, #2277, .T. ) ;
#1300 = EDGE_LOOP ( 'NONE', ( #3133, #833, #1818, #739 ) ) ;
#1301 = CARTESIAN_POINT ( 'NONE',  ( 0.0000000000000000000, 2.299999999999999800, 27.00601406765725100 ) ) ;
#1302 = VECTOR ( 'NONE', #674, 1000.000000000000000 ) ;
#1303 = LINE ( 'NONE', #3220, #1042 ) ;
#1304 = CC_DESIGN_PERSON_AND_ORGANIZATION_ASSIGNMENT ( #2661, #319, ( #2360 ) ) ;
#1305 = VECTOR ( 'NONE', #2732, 1000.000000000000000 ) ;
#1306 = ORIENTED_EDGE ( 'NONE', *, *, #2245, .F. ) ;
#1307 = ORIENTED_EDGE ( 'NONE', *, *, #3566, .T. ) ;
#1308 = EDGE_LOOP ( 'NONE', ( #2021, #1262, #1083, #1726 ) ) ;
#1309 = ORIENTED_EDGE ( 'NONE', *, *, #3164, .T. ) ;
#1310 = EDGE_LOOP ( 'NONE', ( #2697, #43, #594, #2696 ) ) ;
#1311 = AXIS2_PLACEMENT_3D ( 'NONE', #2568, #1182, #3384 ) ;
#1312 = ORIENTED_EDGE ( 'NONE', *, *, #1129, .F. ) ;
#1313 = DIRECTION ( 'NONE',  ( 0.0000000000000000000, 0.0000000000000000000, 1.000000000000000000 ) ) ;
#1314 = LINE ( 'NONE', #934, #3608 ) ;
#1315 = EDGE_CURVE ( 'NONE', #1002, #2014, #1314, .T. ) ;
#1316 = DIRECTION ( 'NONE',  ( 0.0000000000000000000, 1.000000000000000000, -0.0000000000000000000 ) ) ;
#1317 = CARTESIAN_POINT ( 'NONE',  ( 1.073493796987055100E-014, 2.299999999999999800, 23.20601406765812400 ) ) ;
#1318 = EDGE_CURVE ( 'NONE', #611, #1850, #2143, .T. ) ;
#1319 = VECTOR ( 'NONE', #558, 1000.000000000000000 ) ;
#1320 = ADVANCED_FACE ( 'NONE', ( #3514 ), #1234, .T. ) ;
#1321 = CARTESIAN_POINT ( 'NONE',  ( -1.776635045916160200E-014, 2.299999999999999800, 38.40601406765465200 ) ) ;
#1322 = DIRECTION ( 'NONE',  ( 0.0000000000000000000, 0.0000000000000000000, 1.000000000000000000 ) ) ;
#1323 = CARTESIAN_POINT ( 'NONE',  ( 0.0000000000000000000, 2.299999999999999800, 30.00601406765639800 ) ) ;
#1324 = DIRECTION ( 'NONE',  ( -0.0000000000000000000, -1.000000000000000000, 0.0000000000000000000 ) ) ;
#1325 = ORIENTED_EDGE ( 'NONE', *, *, #2546, .T. ) ;
#1326 = VERTEX_POINT ( 'NONE', #1786 ) ;
#1327 = FACE_OUTER_BOUND ( 'NONE', #780, .T. ) ;
#1328 = ORIENTED_EDGE ( 'NONE', *, *, #1556, .T. ) ;
#1329 = CARTESIAN_POINT ( 'NONE',  ( 10.71190198223222900, 3.299999999999999800, 47.25601406765400000 ) ) ;
#1330 = AXIS2_PLACEMENT_3D ( 'NONE', #1763, #1737, #881 ) ;
#1331 = LINE ( 'NONE', #2456, #2803 ) ;
#1332 = DATE_AND_TIME ( #2374, #2329 ) ;
#1333 = CARTESIAN_POINT ( 'NONE',  ( 28.19630634963560900, 3.299999999999999800, -0.0000000000000000000 ) ) ;
#1334 = VECTOR ( 'NONE', #1427, 1000.000000000000000 ) ;
#1335 = CARTESIAN_POINT ( 'NONE',  ( 0.0000000000000000000, 2.500000000000000000, 24.30601406765769200 ) ) ;
#1336 = CARTESIAN_POINT ( 'NONE',  ( 27.69630634963560900, 2.299999999999999800, 32.50601406765592600 ) ) ;
#1337 = FACE_OUTER_BOUND ( 'NONE', #1882, .T. ) ;
#1338 = ADVANCED_FACE ( 'NONE', ( #1229 ), #2229, .T. ) ;
#1339 = VERTEX_POINT ( 'NONE', #1466 ) ;
#1340 = VERTEX_POINT ( 'NONE', #2058 ) ;
#1341 = CARTESIAN_POINT ( 'NONE',  ( 27.69630634963461400, 2.299999999999999800, -9.609086564511725300E-013 ) ) ;
#1342 = ORIENTED_EDGE ( 'NONE', *, *, #2372, .T. ) ;
#1343 = ORIENTED_EDGE ( 'NONE', *, *, #904, .T. ) ;
#1344 = DIRECTION ( 'NONE',  ( 1.000000000000000000, 0.0000000000000000000, 0.0000000000000000000 ) ) ;
#1345 = EDGE_CURVE ( 'NONE', #2589, #3044, #2915, .T. ) ;
#1346 = CIRCLE ( 'NONE', #2007, 0.5000000000000004400 ) ;
#1347 = DIRECTION ( 'NONE',  ( -0.0000000000000000000, 1.000000000000000000, -0.0000000000000000000 ) ) ;
#1348 = EDGE_CURVE ( 'NONE', #3541, #1756, #2789, .T. ) ;
#1349 = EDGE_CURVE ( 'NONE', #2754, #2741, #1144, .T. ) ;
#1350 = LINE ( 'NONE', #2346, #282 ) ;
#1351 = CARTESIAN_POINT ( 'NONE',  ( 0.0000000000000000000, 2.299999999999999800, 26.80601406765723700 ) ) ;
#1352 = CARTESIAN_POINT ( 'NONE',  ( 19.19630634963561600, 2.299999999999999800, 29.80601406765638500 ) ) ;
#1353 = EDGE_LOOP ( 'NONE', ( #3255, #2015, #410, #395, #546, #1355, #2050, #2831 ) ) ;
#1354 = FACE_OUTER_BOUND ( 'NONE', #548, .T. ) ;
#1355 = ORIENTED_EDGE ( 'NONE', *, *, #2254, .F. ) ;
#1356 = VECTOR ( 'NONE', #418, 1000.000000000000000 ) ;
#1357 = ORIENTED_EDGE ( 'NONE', *, *, #2260, .T. ) ;
#1358 = ORIENTED_EDGE ( 'NONE', *, *, #2191, .T. ) ;
#1359 = ADVANCED_FACE ( 'NONE', ( #132 ), #2301, .F. ) ;
#1360 = EDGE_LOOP ( 'NONE', ( #3595, #2202, #920, #1500, #2386, #1306, #2200, #2981 ) ) ;
#1361 = DIRECTION ( 'NONE',  ( 0.0000000000000000000, 0.0000000000000000000, 1.000000000000000000 ) ) ;
#1362 = ORIENTED_EDGE ( 'NONE', *, *, #1856, .F. ) ;
#1363 = CARTESIAN_POINT ( 'NONE',  ( 28.19630634963561600, 2.299999999999999800, 0.0000000000000000000 ) ) ;
#1364 = VECTOR ( 'NONE', #19, 1000.000000000000000 ) ;
#1365 = CARTESIAN_POINT ( 'NONE',  ( 19.19630634963562300, 2.299999999999999800, 18.90601406765941300 ) ) ;
#1366 = EDGE_CURVE ( 'NONE', #1785, #1740, #3285, .T. ) ;
#1367 = LINE ( 'NONE', #2826, #2192 ) ;
#1368 = EDGE_CURVE ( 'NONE', #2909, #525, #3365, .T. ) ;
#1369 = CARTESIAN_POINT ( 'NONE',  ( 0.0000000000000000000, 2.299999999999999800, 29.80601406765638500 ) ) ;
#1370 = ORIENTED_EDGE ( 'NONE', *, *, #251, .T. ) ;
#1371 = DIRECTION ( 'NONE',  ( 0.0000000000000000000, 0.0000000000000000000, 1.000000000000000000 ) ) ;
#1372 = CARTESIAN_POINT ( 'NONE',  ( 27.69630634963562300, 3.299999999999999800, 32.70601406765597100 ) ) ;
#1373 = ORIENTED_EDGE ( 'NONE', *, *, #1609, .F. ) ;
#1374 = LINE ( 'NONE', #3592, #1594 ) ;
#1375 = CARTESIAN_POINT ( 'NONE',  ( 19.19630634963561600, 3.299999999999999800, 32.70601406765594300 ) ) ;
#1376 = EDGE_LOOP ( 'NONE', ( #2004, #1808, #722, #2282 ) ) ;
#1377 = VERTEX_POINT ( 'NONE', #1563 ) ;
#1378 = EDGE_CURVE ( 'NONE', #1863, #2249, #3498, .T. ) ;
#1379 = LINE ( 'NONE', #2468, #3308 ) ;
#1380 = AXIS2_PLACEMENT_3D ( 'NONE', #1621, #479, #1055 ) ;
#1381 = VECTOR ( 'NONE', #1282, 1000.000000000000000 ) ;
#1382 = CARTESIAN_POINT ( 'NONE',  ( 0.0000000000000000000, 3.299999999999999800, 0.0000000000000000000 ) ) ;
#1383 = CARTESIAN_POINT ( 'NONE',  ( 10.71190198223222900, 3.299999999999999800, 34.25601406765400000 ) ) ;
#1384 = AXIS2_PLACEMENT_3D ( 'NONE', #2799, #2813, #1141 ) ;
#1385 = ORIENTED_EDGE ( 'NONE', *, *, #2711, .T. ) ;
#1386 = CARTESIAN_POINT ( 'NONE',  ( 0.0000000000000000000, 3.299999999999999800, 15.60601406766028800 ) ) ;
#1387 = DIRECTION ( 'NONE',  ( -0.0000000000000000000, 1.000000000000000000, -0.0000000000000000000 ) ) ;
#1388 = ORIENTED_EDGE ( 'NONE', *, *, #1503, .F. ) ;
#1389 = EDGE_CURVE ( 'NONE', #260, #141, #3200, .T. ) ;
#1390 = CARTESIAN_POINT ( 'NONE',  ( 26.24812543630899600, 3.299999999999999800, 15.19643521225160800 ) ) ;
#1391 = LINE ( 'NONE', #2654, #1130 ) ;
#1392 = DIRECTION ( 'NONE',  ( -1.000000000000000000, -0.0000000000000000000, -0.0000000000000000000 ) ) ;
#1393 = CARTESIAN_POINT ( 'NONE',  ( 0.0000000000000000000, 2.299999999999999800, 34.60601406765552200 ) ) ;
#1394 = EDGE_LOOP ( 'NONE', ( #951, #3416, #90, #1091 ) ) ;
#1395 = VECTOR ( 'NONE', #1846, 1000.000000000000000 ) ;
#1396 = LINE ( 'NONE', #772, #371 ) ;
#1397 = ORIENTED_EDGE ( 'NONE', *, *, #341, .T. ) ;
#1398 = VERTEX_POINT ( 'NONE', #2920 ) ;
#1399 = ORIENTED_EDGE ( 'NONE', *, *, #3534, .T. ) ;
#1400 = ORIENTED_EDGE ( 'NONE', *, *, #180, .T. ) ;
#1401 = ORIENTED_EDGE ( 'NONE', *, *, #885, .T. ) ;
#1402 = CARTESIAN_POINT ( 'NONE',  ( 27.69630634963560900, 2.299999999999999800, 27.90601406765682300 ) ) ;
#1403 = VECTOR ( 'NONE', #3467, 1000.000000000000000 ) ;
#1404 = CARTESIAN_POINT ( 'NONE',  ( 19.19630634963560900, 2.299999999999999800, 23.20601406765811300 ) ) ;
#1405 = DIRECTION ( 'NONE',  ( -0.0000000000000000000, 1.000000000000000000, -0.0000000000000000000 ) ) ;
#1406 = LINE ( 'NONE', #300, #2056 ) ;
#1407 = ADVANCED_FACE ( 'Face_2776_1', ( #25 ), #2093, .F. ) ;
#1408 = CC_DESIGN_SECURITY_CLASSIFICATION ( #2425, ( #2862 ) ) ;
#1409 = DIRECTION ( 'NONE',  ( 0.0000000000000000000, -0.0000000000000000000, 1.000000000000000000 ) ) ;
#1410 = CARTESIAN_POINT ( 'NONE',  ( 34.19630634963561300, 2.299999999999999800, 26.00601406765724700 ) ) ;
#1411 = VERTEX_POINT ( 'NONE', #2359 ) ;
#1412 = ORIENTED_EDGE ( 'NONE', *, *, #3013, .F. ) ;
#1413 = FACE_OUTER_BOUND ( 'NONE', #1376, .T. ) ;
#1414 = CARTESIAN_POINT ( 'NONE',  ( 19.19630634963560900, 2.299999999999999800, 22.70601406765832700 ) ) ;
#1415 = AXIS2_PLACEMENT_3D ( 'NONE', #1113, #2018, #254 ) ;
#1416 = ORIENTED_EDGE ( 'NONE', *, *, #1349, .F. ) ;
#1417 = EDGE_CURVE ( 'NONE', #1595, #1285, #197, .T. ) ;
#1418 = AXIS2_PLACEMENT_3D ( 'NONE', #2978, #439, #3558 ) ;
#1419 = VERTEX_POINT ( 'NONE', #1840 ) ;
#1420 = PLANE ( 'NONE',  #1687 ) ;
#1421 = LINE ( 'NONE', #1964, #1551 ) ;
#1422 = LINE ( 'NONE', #2129, #56 ) ;
#1423 = DIRECTION ( 'NONE',  ( -0.0000000000000000000, 1.000000000000000000, -0.0000000000000000000 ) ) ;
#1424 = DIRECTION ( 'NONE',  ( -0.0000000000000000000, -1.000000000000000000, 0.0000000000000000000 ) ) ;
#1425 = ORIENTED_EDGE ( 'NONE', *, *, #1318, .F. ) ;
#1426 = VERTEX_POINT ( 'NONE', #2670 ) ;
#1427 = DIRECTION ( 'NONE',  ( -0.0000000000000000000, 1.000000000000000000, -0.0000000000000000000 ) ) ;
#1428 = AXIS2_PLACEMENT_3D ( 'NONE', #1527, #166, #1013 ) ;
#1429 = CARTESIAN_POINT ( 'NONE',  ( 28.19630634963560900, 2.299999999999999800, 0.0000000000000000000 ) ) ;
#1430 = ORIENTED_EDGE ( 'NONE', *, *, #879, .F. ) ;
#1431 = EDGE_LOOP ( 'NONE', ( #2812, #3431, #140, #1107 ) ) ;
#1432 = DIRECTION ( 'NONE',  ( 0.0000000000000000000, 0.0000000000000000000, 1.000000000000000000 ) ) ;
#1433 = EDGE_CURVE ( 'NONE', #127, #1863, #1085, .T. ) ;
#1434 = VECTOR ( 'NONE', #1056, 1000.000000000000000 ) ;
#1435 = VECTOR ( 'NONE', #441, 1000.000000000000000 ) ;
#1436 = EDGE_CURVE ( 'NONE', #1691, #907, #2176, .T. ) ;
#1437 = VERTEX_POINT ( 'NONE', #986 ) ;
#1438 = VECTOR ( 'NONE', #854, 1000.000000000000000 ) ;
#1439 = VECTOR ( 'NONE', #917, 1000.000000000000000 ) ;
#1440 = ORIENTED_EDGE ( 'NONE', *, *, #2091, .F. ) ;
#1441 =( NAMED_UNIT ( * ) PLANE_ANGLE_UNIT ( ) SI_UNIT ( $, .RADIAN. ) );
#1442 = DIRECTION ( 'NONE',  ( -0.0000000000000000000, 1.000000000000000000, -0.0000000000000000000 ) ) ;
#1443 = CARTESIAN_POINT ( 'NONE',  ( -1.067969701812523500E-013, 2.299999999999999800, 32.70601406765587900 ) ) ;
#1444 = ADVANCED_FACE ( 'NONE', ( #2438 ), #1291, .T. ) ;
#1445 = EDGE_CURVE ( 'NONE', #203, #2376, #2522, .T. ) ;
#1446 = AXIS2_PLACEMENT_3D ( 'NONE', #1832, #170, #3226 ) ;
#1447 = LINE ( 'NONE', #1429, #2494 ) ;
#1448 = DIRECTION ( 'NONE',  ( -0.0000000000000000000, 1.000000000000000000, -0.0000000000000000000 ) ) ;
#1449 = CIRCLE ( 'NONE', #2678, 1.399999999999568300 ) ;
#1450 = DIRECTION ( 'NONE',  ( -1.000000000000000000, 0.0000000000000000000, 0.0000000000000000000 ) ) ;
#1451 = PLANE ( 'NONE',  #2612 ) ;
#1452 = ORIENTED_EDGE ( 'NONE', *, *, #308, .T. ) ;
#1453 = DIRECTION ( 'NONE',  ( 0.0000000000000000000, 0.0000000000000000000, -1.000000000000000000 ) ) ;
#1454 = ORIENTED_EDGE ( 'NONE', *, *, #51, .T. ) ;
#1455 = DIRECTION ( 'NONE',  ( 0.0000000000000000000, 0.0000000000000000000, 1.000000000000000000 ) ) ;
#1456 = LINE ( 'NONE', #3027, #978 ) ;
#1457 = ORIENTED_EDGE ( 'NONE', *, *, #155, .F. ) ;
#1458 = ADVANCED_FACE ( 'NONE', ( #1788 ), #2400, .F. ) ;
#1459 = CARTESIAN_POINT ( 'NONE',  ( 17.19630634963562000, 3.299999999999999800, 41.20601406765378300 ) ) ;
#1460 = ORIENTED_EDGE ( 'NONE', *, *, #1489, .F. ) ;
#1461 = ORIENTED_EDGE ( 'NONE', *, *, #1160, .F. ) ;
#1462 = LINE ( 'NONE', #2321, #893 ) ;
#1463 = ORIENTED_EDGE ( 'NONE', *, *, #64, .T. ) ;
#1464 = CARTESIAN_POINT ( 'NONE',  ( 0.0000000000000000000, 3.299999999999999800, 27.00601406765725800 ) ) ;
#1465 = APPROVAL_STATUS ( 'not_yet_approved' ) ;
#1466 = CARTESIAN_POINT ( 'NONE',  ( 34.19630634963564100, 3.299999999999999800, 38.40601406765466700 ) ) ;
#1467 = VECTOR ( 'NONE', #445, 1000.000000000000000 ) ;
#1468 = CARTESIAN_POINT ( 'NONE',  ( 27.69630634963560900, 2.299999999999999800, 24.90601406765766900 ) ) ;
#1469 = DIRECTION ( 'NONE',  ( -0.0000000000000000000, 1.000000000000000000, -0.0000000000000000000 ) ) ;
#1470 = ORIENTED_EDGE ( 'NONE', *, *, #301, .T. ) ;
#1471 = ORIENTED_EDGE ( 'NONE', *, *, #817, .T. ) ;
#1472 = CARTESIAN_POINT ( 'NONE',  ( 0.0000000000000000000, 3.299999999999999800, 16.50601406766028500 ) ) ;
#1473 = CARTESIAN_POINT ( 'NONE',  ( 0.0000000000000000000, 2.299999999999999800, 24.30601406765769200 ) ) ;
#1474 = DIRECTION ( 'NONE',  ( -0.0000000000000000000, 1.000000000000000000, -0.0000000000000000000 ) ) ;
#1475 = LINE ( 'NONE', #999, #3590 ) ;
#1476 = ADVANCED_FACE ( 'NONE', ( #584 ), #1278, .F. ) ;
#1477 = EDGE_LOOP ( 'NONE', ( #2086, #2784, #864, #637 ) ) ;
#1478 = LINE ( 'NONE', #2907, #829 ) ;
#1479 = ORIENTED_EDGE ( 'NONE', *, *, #2548, .T. ) ;
#1480 = DIRECTION ( 'NONE',  ( -0.0000000000000000000, 1.000000000000000000, -0.0000000000000000000 ) ) ;
#1481 = LINE ( 'NONE', #1386, #285 ) ;
#1482 = EDGE_CURVE ( 'NONE', #786, #2376, #322, .T. ) ;
#1483 = ORIENTED_EDGE ( 'NONE', *, *, #673, .T. ) ;
#1484 = ORIENTED_EDGE ( 'NONE', *, *, #1071, .F. ) ;
#1485 = EDGE_CURVE ( 'NONE', #786, #679, #1217, .T. ) ;
#1486 = ORIENTED_EDGE ( 'NONE', *, *, #3105, .F. ) ;
#1487 = ORIENTED_EDGE ( 'NONE', *, *, #2340, .T. ) ;
#1488 = ORIENTED_EDGE ( 'NONE', *, *, #3280, .F. ) ;
#1489 = EDGE_CURVE ( 'NONE', #101, #2954, #1131, .T. ) ;
#1490 = AXIS2_PLACEMENT_3D ( 'NONE', #1967, #3316, #267 ) ;
#1491 = CARTESIAN_POINT ( 'NONE',  ( 0.0000000000000000000, 2.299999999999999800, 24.10601406765767900 ) ) ;
#1492 = SECURITY_CLASSIFICATION_LEVEL ( 'unclassified' ) ;
#1493 = LINE ( 'NONE', #529, #1059 ) ;
#1494 = CARTESIAN_POINT ( 'NONE',  ( -1.776635045916160200E-014, 3.299999999999999800, 38.40601406765465200 ) ) ;
#1495 = VECTOR ( 'NONE', #1480, 1000.000000000000000 ) ;
#1496 = AXIS2_PLACEMENT_3D ( 'NONE', #1195, #2551, #918 ) ;
#1497 = CARTESIAN_POINT ( 'NONE',  ( 34.19630634963561300, 3.299999999999999800, 22.20601406765854700 ) ) ;
#1498 = AXIS2_PLACEMENT_3D ( 'NONE', #151, #2116, #421 ) ;
#1499 = CARTESIAN_POINT ( 'NONE',  ( 19.19630634963561600, 3.299999999999999800, 17.50601406766028800 ) ) ;
#1500 = ORIENTED_EDGE ( 'NONE', *, *, #2852, .T. ) ;
#1501 = EDGE_LOOP ( 'NONE', ( #2440, #2220, #2797, #438 ) ) ;
#1502 = FACE_OUTER_BOUND ( 'NONE', #447, .T. ) ;
#1503 = EDGE_CURVE ( 'NONE', #2014, #316, #869, .T. ) ;
#1504 = EDGE_LOOP ( 'NONE', ( #331, #2871, #2352, #2028 ) ) ;
#1505 = FACE_OUTER_BOUND ( 'NONE', #1174, .T. ) ;
#1506 = EDGE_CURVE ( 'NONE', #3573, #3494, #633, .T. ) ;
#1507 = LOCAL_TIME ( 14, 53, 3.000000000000000000, #2805 ) ;
#1508 = CARTESIAN_POINT ( 'NONE',  ( 0.0000000000000000000, 0.0000000000000000000, 0.0000000000000000000 ) ) ;
#1509 = ORIENTED_EDGE ( 'NONE', *, *, #1433, .F. ) ;
#1510 = LINE ( 'NONE', #2794, #2373 ) ;
#1511 = DIRECTION ( 'NONE',  ( 0.0000000000000000000, 0.0000000000000000000, 1.000000000000000000 ) ) ;
#1512 = LINE ( 'NONE', #2913, #620 ) ;
#1513 = ORIENTED_EDGE ( 'NONE', *, *, #930, .T. ) ;
#1514 = EDGE_CURVE ( 'NONE', #1709, #2261, #1303, .T. ) ;
#1515 = AXIS2_PLACEMENT_3D ( 'NONE', #429, #1589, #1313 ) ;
#1516 = DIRECTION ( 'NONE',  ( -1.000000000000000000, 0.0000000000000000000, 0.0000000000000000000 ) ) ;
#1517 = ORIENTED_EDGE ( 'NONE', *, *, #2277, .F. ) ;
#1518 = ORIENTED_EDGE ( 'NONE', *, *, #947, .T. ) ;
#1519 = EDGE_CURVE ( 'NONE', #3165, #2955, #779, .T. ) ;
#1520 = AXIS2_PLACEMENT_3D ( 'NONE', #714, #1068, #2544 ) ;
#1521 = DIRECTION ( 'NONE',  ( 0.0000000000000000000, 1.000000000000000000, -0.0000000000000000000 ) ) ;
#1522 = VECTOR ( 'NONE', #65, 1000.000000000000000 ) ;
#1523 = VECTOR ( 'NONE', #2327, 1000.000000000000000 ) ;
#1524 = ORIENTED_EDGE ( 'NONE', *, *, #669, .T. ) ;
#1525 = DIRECTION ( 'NONE',  ( 0.0000000000000000000, 1.000000000000000000, -0.0000000000000000000 ) ) ;
#1526 = LINE ( 'NONE', #3385, #1876 ) ;
#1527 = CARTESIAN_POINT ( 'NONE',  ( 3.636815025195526400E-013, 2.299999999999999800, 26.20601406765762000 ) ) ;
#1528 = FACE_OUTER_BOUND ( 'NONE', #2272, .T. ) ;
#1529 = ORIENTED_EDGE ( 'NONE', *, *, #1063, .F. ) ;
#1530 = DIRECTION ( 'NONE',  ( 0.0000000000000000000, 0.0000000000000000000, 1.000000000000000000 ) ) ;
#1531 = DIRECTION ( 'NONE',  ( -0.0000000000000000000, 1.000000000000000000, -0.0000000000000000000 ) ) ;
#1532 = DIRECTION ( 'NONE',  ( 1.000000000000000000, -0.0000000000000000000, 0.0000000000000000000 ) ) ;
#1533 = EDGE_CURVE ( 'NONE', #3165, #17, #2643, .T. ) ;
#1534 = EDGE_CURVE ( 'Edge_3103_5', #698, #372, #3073, .T. ) ;
#1535 = ORIENTED_EDGE ( 'NONE', *, *, #832, .T. ) ;
#1536 = LINE ( 'NONE', #3555, #1721 ) ;
#1537 = CARTESIAN_POINT ( 'NONE',  ( 28.19630634963562300, 2.299999999999999800, 31.90601406765597400 ) ) ;
#1538 = DIRECTION ( 'NONE',  ( -0.0000000000000000000, 1.000000000000000000, -0.0000000000000000000 ) ) ;
#1539 = PLANE ( 'NONE',  #3143 ) ;
#1540 = CYLINDRICAL_SURFACE ( 'NONE', #3231, 1.399999999999568300 ) ;
#1541 = CARTESIAN_POINT ( 'NONE',  ( 34.19630634963561300, 2.299999999999999800, 20.80601406765898200 ) ) ;
#1542 = ORIENTED_EDGE ( 'NONE', *, *, #108, .T. ) ;
#1543 = VERTEX_POINT ( 'NONE', #105 ) ;
#1544 = CARTESIAN_POINT ( 'NONE',  ( -1.642483097107307200E-014, 3.299999999999999800, 35.50601406765507300 ) ) ;
#1545 = AXIS2_PLACEMENT_3D ( 'NONE', #523, #826, #3286 ) ;
#1546 = VECTOR ( 'NONE', #700, 1000.000000000000000 ) ;
#1547 = CARTESIAN_POINT ( 'NONE',  ( 19.19630634963561600, 2.299999999999999800, 25.10601406765768900 ) ) ;
#1548 = ORIENTED_EDGE ( 'NONE', *, *, #3583, .T. ) ;
#1549 = DIRECTION ( 'NONE',  ( 1.000000000000000000, 0.0000000000000000000, -6.938893903905826100E-014 ) ) ;
#1550 = VERTEX_POINT ( 'NONE', #945 ) ;
#1551 = VECTOR ( 'NONE', #3587, 1000.000000000000000 ) ;
#1552 = EDGE_CURVE ( 'NONE', #1971, #1398, #2479, .T. ) ;
#1553 = LOCAL_TIME ( 14, 53, 3.000000000000000000, #2972 ) ;
#1554 = VERTEX_POINT ( 'NONE', #2853 ) ;
#1555 = DIRECTION ( 'NONE',  ( 0.0000000000000000000, 0.0000000000000000000, 1.000000000000000000 ) ) ;
#1556 = EDGE_CURVE ( 'NONE', #1437, #436, #1823, .T. ) ;
#1557 = CIRCLE ( 'NONE', #1254, 1.399999999999568300 ) ;
#1558 = DIRECTION ( 'NONE',  ( 1.000000000000000000, 0.0000000000000000000, 4.625929269271485900E-016 ) ) ;
#1559 = DIRECTION ( 'NONE',  ( -0.0000000000000000000, 0.0000000000000000000, -1.000000000000000000 ) ) ;
#1560 = ORIENTED_EDGE ( 'NONE', *, *, #3413, .T. ) ;
#1561 = ORIENTED_EDGE ( 'NONE', *, *, #2161, .T. ) ;
#1562 = DIRECTION ( 'NONE',  ( 1.000000000000000000, 0.0000000000000000000, -0.0000000000000000000 ) ) ;
#1563 = CARTESIAN_POINT ( 'NONE',  ( 25.69630634963561300, 3.299999999999999800, 26.00601406765724700 ) ) ;
#1564 = CARTESIAN_POINT ( 'NONE',  ( 34.19630634963562000, 3.299999999999999800, 39.80601406765422500 ) ) ;
#1565 = EDGE_CURVE ( 'NONE', #1093, #654, #1746, .T. ) ;
#1566 = EDGE_LOOP ( 'NONE', ( #1750, #2623, #3585, #1065 ) ) ;
#1567 = AXIS2_PLACEMENT_3D ( 'NONE', #712, #157, #1817 ) ;
#1568 = ORIENTED_EDGE ( 'NONE', *, *, #20, .T. ) ;
#1569 = CIRCLE ( 'NONE', #337, 1.399999999999571800 ) ;
#1570 = ORIENTED_EDGE ( 'NONE', *, *, #2295, .T. ) ;
#1571 = LINE ( 'NONE', #2379, #2519 ) ;
#1572 = PLANE ( 'NONE',  #1193 ) ;
#1573 = AXIS2_PLACEMENT_3D ( 'NONE', #3390, #2032, #3364 ) ;
#1574 = EDGE_LOOP ( 'NONE', ( #3394, #2474, #1172, #846 ) ) ;
#1575 = VECTOR ( 'NONE', #732, 1000.000000000000000 ) ;
#1576 = CARTESIAN_POINT ( 'NONE',  ( 26.24812543630899600, 2.299999999999999800, 15.19643521225160800 ) ) ;
#1577 = VERTEX_POINT ( 'NONE', #3172 ) ;
#1578 = ORIENTED_EDGE ( 'NONE', *, *, #381, .F. ) ;
#1579 = DIRECTION ( 'NONE',  ( -0.0000000000000000000, 1.000000000000000000, -0.0000000000000000000 ) ) ;
#1580 = ORIENTED_EDGE ( 'NONE', *, *, #1643, .F. ) ;
#1581 = DIRECTION ( 'NONE',  ( 0.0000000000000000000, 0.0000000000000000000, 1.000000000000000000 ) ) ;
#1582 = DIRECTION ( 'NONE',  ( 0.0000000000000000000, 1.000000000000000000, -0.0000000000000000000 ) ) ;
#1583 = EDGE_CURVE ( 'NONE', #2721, #2775, #2821, .T. ) ;
#1584 = DIRECTION ( 'NONE',  ( -0.0000000000000000000, 1.000000000000000000, -0.0000000000000000000 ) ) ;
#1585 = CIRCLE ( 'NONE', #1893, 1.399999999999568300 ) ;
#1586 = CARTESIAN_POINT ( 'NONE',  ( 27.69630634963560900, 2.299999999999999800, 27.90601406765682300 ) ) ;
#1587 = PLANE ( 'NONE',  #2417 ) ;
#1588 = CIRCLE ( 'NONE', #1384, 1.399999999999568300 ) ;
#1589 = DIRECTION ( 'NONE',  ( 0.0000000000000000000, 1.000000000000000000, -0.0000000000000000000 ) ) ;
#1590 = DIRECTION ( 'NONE',  ( 0.0000000000000000000, 0.0000000000000000000, 1.000000000000000000 ) ) ;
#1591 = AXIS2_PLACEMENT_3D ( 'NONE', #1205, #2619, #950 ) ;
#1592 = ORIENTED_EDGE ( 'NONE', *, *, #2922, .T. ) ;
#1593 = DIRECTION ( 'NONE',  ( -0.0000000000000000000, 1.000000000000000000, -0.0000000000000000000 ) ) ;
#1594 = VECTOR ( 'NONE', #2505, 1000.000000000000000 ) ;
#1595 = VERTEX_POINT ( 'NONE', #2115 ) ;
#1596 = CIRCLE ( 'NONE', #2693, 1.399999999999353100 ) ;
#1597 = LOCAL_TIME ( 14, 53, 3.000000000000000000, #354 ) ;
#1598 = CARTESIAN_POINT ( 'NONE',  ( 25.69630634963561300, 2.299999999999999800, 0.0000000000000000000 ) ) ;
#1599 = ADVANCED_FACE ( 'NONE', ( #2687 ), #3210, .F. ) ;
#1600 = ORIENTED_EDGE ( 'NONE', *, *, #1534, .F. ) ;
#1601 = CYLINDRICAL_SURFACE ( 'NONE', #2605, 1.399999999999568300 ) ;
#1602 = DIRECTION ( 'NONE',  ( -0.0000000000000000000, 1.000000000000000000, -0.0000000000000000000 ) ) ;
#1603 = VECTOR ( 'NONE', #1892, 1000.000000000000000 ) ;
#1604 = CARTESIAN_POINT ( 'NONE',  ( 19.19630634963561600, 2.299999999999999800, 26.50601406765725400 ) ) ;
#1605 = DIRECTION ( 'NONE',  ( -0.0000000000000000000, 0.0000000000000000000, -1.000000000000000000 ) ) ;
#1606 = VERTEX_POINT ( 'NONE', #966 ) ;
#1607 = EDGE_CURVE ( 'NONE', #1198, #3136, #1350, .T. ) ;
#1608 = CARTESIAN_POINT ( 'NONE',  ( 34.19630634963561300, 3.299999999999999800, 24.60601406765768200 ) ) ;
#1609 = EDGE_CURVE ( 'NONE', #49, #962, #2904, .T. ) ;
#1610 = AXIS2_PLACEMENT_3D ( 'NONE', #1908, #2419, #3245 ) ;
#1611 = ORIENTED_EDGE ( 'NONE', *, *, #2555, .F. ) ;
#1612 = ORIENTED_EDGE ( 'NONE', *, *, #3352, .F. ) ;
#1613 = CARTESIAN_POINT ( 'NONE',  ( 0.0000000000000000000, 3.299999999999999800, 27.90601406765682300 ) ) ;
#1614 = CARTESIAN_POINT ( 'NONE',  ( 34.19630634963561300, 3.299999999999999800, 24.10601406765767900 ) ) ;
#1615 = FACE_OUTER_BOUND ( 'NONE', #547, .T. ) ;
#1616 = PLANE ( 'NONE',  #2557 ) ;
#1617 = VECTOR ( 'NONE', #387, 1000.000000000000000 ) ;
#1618 = VERTEX_POINT ( 'NONE', #3193 ) ;
#1619 = ADVANCED_FACE ( 'NONE', ( #3448 ), #2902, .F. ) ;
#1620 = ORIENTED_EDGE ( 'NONE', *, *, #2343, .F. ) ;
#1621 = CARTESIAN_POINT ( 'NONE',  ( 0.0000000000000000000, 2.500000000000000000, 0.0000000000000000000 ) ) ;
#1622 = FACE_OUTER_BOUND ( 'NONE', #471, .T. ) ;
#1623 = EDGE_LOOP ( 'NONE', ( #3296, #1457, #2925, #875, #1309, #2210, #1580, #2252 ) ) ;
#1624 = VERTEX_POINT ( 'NONE', #1243 ) ;
#1625 = ORIENTED_EDGE ( 'NONE', *, *, #3376, .T. ) ;
#1626 = CARTESIAN_POINT ( 'NONE',  ( 19.19630634963560900, 2.299999999999999800, 27.00601406765725800 ) ) ;
#1627 = AXIS2_PLACEMENT_3D ( 'NONE', #1032, #1861, #2156 ) ;
#1628 = CARTESIAN_POINT ( 'NONE',  ( 6.123233995736766100E-015, 0.0000000000000000000, 50.00000000000000000 ) ) ;
#1629 = EDGE_CURVE ( 'NONE', #1127, #1618, #2727, .T. ) ;
#1630 = CARTESIAN_POINT ( 'NONE',  ( 28.19630634963562300, 2.299999999999999800, 0.0000000000000000000 ) ) ;
#1632 = ORIENTED_EDGE ( 'NONE', *, *, #158, .F. ) ;
#1631 = EDGE_CURVE ( 'NONE', #2238, #2635, #1955, .T. ) ;
#1633 = FACE_OUTER_BOUND ( 'NONE', #2974, .T. ) ;
#1634 = CARTESIAN_POINT ( 'NONE',  ( 0.0000000000000000000, 2.299999999999999800, 28.90601406765682700 ) ) ;
#1635 = CARTESIAN_POINT ( 'NONE',  ( 0.0000000000000000000, 2.500000000000000000, 24.90601406765766900 ) ) ;
#1636 = CARTESIAN_POINT ( 'NONE',  ( 34.19630634963561300, 3.299999999999999800, 24.60601406765768200 ) ) ;
#1637 = ORIENTED_EDGE ( 'NONE', *, *, #251, .F. ) ;
#1638 = FACE_OUTER_BOUND ( 'NONE', #2078, .T. ) ;
#1639 = EDGE_CURVE ( 'NONE', #2261, #2758, #2258, .T. ) ;
#1640 = VERTEX_POINT ( 'NONE', #3441 ) ;
#1641 = AXIS2_PLACEMENT_3D ( 'NONE', #2651, #213, #225 ) ;
#1642 = LINE ( 'NONE', #2100, #350 ) ;
#1643 = EDGE_CURVE ( 'NONE', #952, #1618, #1872, .T. ) ;
#1644 = CARTESIAN_POINT ( 'NONE',  ( 25.79755753974666300, 2.299999999999999800, 8.712070280310513200 ) ) ;
#1645 = DIRECTION ( 'NONE',  ( 0.0000000000000000000, 0.0000000000000000000, 1.000000000000000000 ) ) ;
#1646 = AXIS2_PLACEMENT_3D ( 'NONE', #2138, #3256, #2977 ) ;
#1647 = ORIENTED_EDGE ( 'NONE', *, *, #424, .T. ) ;
#1648 = PLANE ( 'NONE',  #2076 ) ;
#1649 = VECTOR ( 'NONE', #1344, 1000.000000000000000 ) ;
#1650 = LOCAL_TIME ( 14, 53, 3.000000000000000000, #2761 ) ;
#1651 = ORIENTED_EDGE ( 'NONE', *, *, #2434, .T. ) ;
#1652 = DIRECTION ( 'NONE',  ( -0.0000000000000000000, 1.000000000000000000, -0.0000000000000000000 ) ) ;
#1653 = CARTESIAN_POINT ( 'NONE',  ( 27.69630634963561600, 2.299999999999999800, 28.90601406765680500 ) ) ;
#1654 = LINE ( 'NONE', #3271, #3021 ) ;
#1655 = DIRECTION ( 'NONE',  ( -0.0000000000000000000, 1.000000000000000000, -0.0000000000000000000 ) ) ;
#1656 = ORIENTED_EDGE ( 'NONE', *, *, #1187, .T. ) ;
#1657 = ORIENTED_EDGE ( 'NONE', *, *, #788, .T. ) ;
#1658 = ADVANCED_FACE ( 'NONE', ( #3248 ), #1290, .T. ) ;
#1659 = DIRECTION ( 'NONE',  ( -0.0000000000000000000, 1.000000000000000000, -0.0000000000000000000 ) ) ;
#1660 = CARTESIAN_POINT ( 'NONE',  ( 19.19630634963561600, 2.299999999999999800, 26.50601406765725400 ) ) ;
#1661 = DIRECTION ( 'NONE',  ( -0.0000000000000000000, 0.0000000000000000000, -1.000000000000000000 ) ) ;
#1662 = VERTEX_POINT ( 'NONE', #1814 ) ;
#1663 = EDGE_LOOP ( 'NONE', ( #3139, #102, #2030, #718 ) ) ;
#1664 = VECTOR ( 'NONE', #1602, 1000.000000000000000 ) ;
#1665 = CARTESIAN_POINT ( 'NONE',  ( 19.19630634963560900, 2.299999999999999800, 30.30601406765638800 ) ) ;
#1666 = VERTEX_POINT ( 'NONE', #2384 ) ;
#1667 = CIRCLE ( 'NONE', #3112, 0.4999999999999935100 ) ;
#1668 = ORIENTED_EDGE ( 'NONE', *, *, #1926, .T. ) ;
#1669 = LINE ( 'NONE', #1544, #961 ) ;
#1670 = ORIENTED_EDGE ( 'NONE', *, *, #1315, .F. ) ;
#1671 = DIRECTION ( 'NONE',  ( -0.0000000000000000000, 1.000000000000000000, -0.0000000000000000000 ) ) ;
#1672 = ORIENTED_EDGE ( 'NONE', *, *, #2372, .F. ) ;
#1673 = ORIENTED_EDGE ( 'NONE', *, *, #3340, .T. ) ;
#1674 = CARTESIAN_POINT ( 'NONE',  ( 25.19630634963561300, 2.299999999999999800, 26.00601406765725400 ) ) ;
#1675 = CARTESIAN_POINT ( 'NONE',  ( 34.19630634963564100, 2.299999999999999800, 38.40601406765466700 ) ) ;
#1676 = CARTESIAN_POINT ( 'NONE',  ( 25.19630634963561300, 2.500000000000000000, 26.80601406765723700 ) ) ;
#1677 = DIRECTION ( 'NONE',  ( 0.0000000000000000000, 0.0000000000000000000, 1.000000000000000000 ) ) ;
#1678 = VECTOR ( 'NONE', #839, 1000.000000000000000 ) ;
#1679 = CARTESIAN_POINT ( 'NONE',  ( 27.69630634963560900, 2.299999999999999800, 28.70601406765681300 ) ) ;
#1680 = CYLINDRICAL_SURFACE ( 'NONE', #3554, 0.5000000000000004400 ) ;
#1681 = DIRECTION ( 'NONE',  ( 0.0000000000000000000, 0.0000000000000000000, 1.000000000000000000 ) ) ;
#1682 = EDGE_CURVE ( 'NONE', #707, #1891, #1911, .T. ) ;
#1683 = CARTESIAN_POINT ( 'NONE',  ( 25.69630634963561300, 2.500000000000000000, 0.0000000000000000000 ) ) ;
#1684 = DIRECTION ( 'NONE',  ( 0.0000000000000000000, 1.000000000000000000, -0.0000000000000000000 ) ) ;
#1685 = DIRECTION ( 'NONE',  ( 1.000000000000000000, -0.0000000000000000000, 0.0000000000000000000 ) ) ;
#1686 = EDGE_CURVE ( 'NONE', #1662, #2211, #2344, .T. ) ;
#1687 = AXIS2_PLACEMENT_3D ( 'NONE', #2495, #1128, #3329 ) ;
#1688 = ORIENTED_EDGE ( 'NONE', *, *, #473, .F. ) ;
#1689 = CIRCLE ( 'NONE', #259, 0.5000000000000004400 ) ;
#1690 = ORIENTED_EDGE ( 'NONE', *, *, #3239, .T. ) ;
#1691 = VERTEX_POINT ( 'NONE', #973 ) ;
#1692 = VECTOR ( 'NONE', #1532, 1000.000000000000000 ) ;
#1693 = CC_DESIGN_PERSON_AND_ORGANIZATION_ASSIGNMENT ( #2158, #3135, ( #2862 ) ) ;
#1694 = DIRECTION ( 'NONE',  ( 0.0000000000000000000, 1.000000000000000000, -0.0000000000000000000 ) ) ;
#1695 = LINE ( 'NONE', #867, #221 ) ;
#1696 = DIRECTION ( 'NONE',  ( 1.000000000000000000, -0.0000000000000000000, 0.0000000000000000000 ) ) ;
#1697 = CARTESIAN_POINT ( 'NONE',  ( 34.19630634963561300, 2.299999999999999800, 35.50601406765508700 ) ) ;
#1698 = AXIS2_PLACEMENT_3D ( 'NONE', #226, #2749, #256 ) ;
#1699 = CARTESIAN_POINT ( 'NONE',  ( 0.0000000000000000000, 3.299999999999999800, 24.10601406765767900 ) ) ;
#1700 = VERTEX_POINT ( 'NONE', #1537 ) ;
#1701 = DIRECTION ( 'NONE',  ( -0.0000000000000000000, 1.000000000000000000, -0.0000000000000000000 ) ) ;
#1702 = EDGE_CURVE ( 'NONE', #3494, #1795, #910, .T. ) ;
#1703 = EDGE_LOOP ( 'NONE', ( #2565, #1430, #3303, #2528 ) ) ;
#1704 = ORIENTED_EDGE ( 'NONE', *, *, #343, .T. ) ;
#1705 = EDGE_CURVE ( 'NONE', #3244, #1666, #1569, .T. ) ;
#1706 = DIRECTION ( 'NONE',  ( 0.0000000000000000000, 0.0000000000000000000, 1.000000000000000000 ) ) ;
#1707 = FACE_OUTER_BOUND ( 'NONE', #1084, .T. ) ;
#1708 = VECTOR ( 'NONE', #1026, 1000.000000000000000 ) ;
#1709 = VERTEX_POINT ( 'NONE', #1547 ) ;
#1710 = LINE ( 'NONE', #2491, #3328 ) ;
#1711 = EDGE_CURVE ( 'NONE', #549, #3250, #1475, .T. ) ;
#1712 = CYLINDRICAL_SURFACE ( 'NONE', #2287, 0.5000000000000004400 ) ;
#1713 = ORIENTED_EDGE ( 'NONE', *, *, #1884, .T. ) ;
#1714 = ORIENTED_EDGE ( 'NONE', *, *, #385, .T. ) ;
#1715 = ORIENTED_EDGE ( 'NONE', *, *, #2832, .T. ) ;
#1716 = EDGE_CURVE ( 'NONE', #641, #407, #3031, .T. ) ;
#1717 = DIRECTION ( 'NONE',  ( -1.000000000000000000, 0.0000000000000000000, 0.0000000000000000000 ) ) ;
#1718 = AXIS2_PLACEMENT_3D ( 'NONE', #2051, #622, #606 ) ;
#1719 = DIRECTION ( 'NONE',  ( 0.0000000000000000000, 0.0000000000000000000, 1.000000000000000000 ) ) ;
#1720 = CARTESIAN_POINT ( 'NONE',  ( 25.19630634963561300, 2.299999999999999800, 26.00601406765725400 ) ) ;
#1721 = VECTOR ( 'NONE', #845, 1000.000000000000000 ) ;
#1722 = DIRECTION ( 'NONE',  ( 0.0000000000000000000, 1.000000000000000000, 0.0000000000000000000 ) ) ;
#1723 = DIRECTION ( 'NONE',  ( -0.0000000000000000000, 1.000000000000000000, -0.0000000000000000000 ) ) ;
#1724 = ADVANCED_FACE ( 'NONE', ( #66 ), #2959, .T. ) ;
#1725 = DIRECTION ( 'NONE',  ( 0.0000000000000000000, 0.0000000000000000000, 1.000000000000000000 ) ) ;
#1726 = ORIENTED_EDGE ( 'NONE', *, *, #2488, .T. ) ;
#1727 = VECTOR ( 'NONE', #559, 1000.000000000000000 ) ;
#1728 = ORIENTED_EDGE ( 'NONE', *, *, #2912, .T. ) ;
#1729 = CARTESIAN_POINT ( 'NONE',  ( 19.19630634963561600, 2.299999999999999800, 26.00601406765725400 ) ) ;
#1730 = EDGE_CURVE ( 'NONE', #3044, #324, #236, .T. ) ;
#1731 = DIRECTION ( 'NONE',  ( 1.000000000000000000, 0.0000000000000000000, 4.625929269271483900E-016 ) ) ;
#1732 = EDGE_CURVE ( 'NONE', #489, #3443, #3116, .T. ) ;
#1733 = FACE_OUTER_BOUND ( 'NONE', #937, .T. ) ;
#1734 = CARTESIAN_POINT ( 'NONE',  ( 28.19630634963561600, 2.299999999999999800, 24.10601406765767900 ) ) ;
#1735 = CIRCLE ( 'NONE', #1816, 0.5000000000000004400 ) ;
#1736 = CYLINDRICAL_SURFACE ( 'NONE', #2450, 0.5000000000000004400 ) ;
#1737 = DIRECTION ( 'NONE',  ( 0.0000000000000000000, 1.000000000000000000, -0.0000000000000000000 ) ) ;
#1738 = MECHANICAL_CONTEXT ( 'NONE', #1169, 'mechanical' ) ;
#1739 = VERTEX_POINT ( 'NONE', #2422 ) ;
#1740 = VERTEX_POINT ( 'NONE', #1614 ) ;
#1741 = ADVANCED_FACE ( 'NONE', ( #2302 ), #3121, .F. ) ;
#1742 = EDGE_CURVE ( 'NONE', #1112, #2350, #2212, .T. ) ;
#1743 = VERTEX_POINT ( 'NONE', #3490 ) ;
#1744 = ORIENTED_EDGE ( 'NONE', *, *, #3029, .T. ) ;
#1745 = PLANE ( 'NONE',  #1820 ) ;
#1746 = LINE ( 'NONE', #2645, #678 ) ;
#1747 = AXIS2_PLACEMENT_3D ( 'NONE', #2462, #1361, #1867 ) ;
#1748 = ORIENTED_EDGE ( 'NONE', *, *, #1297, .F. ) ;
#1749 = CYLINDRICAL_SURFACE ( 'NONE', #3570, 6.499999999999999100 ) ;
#1750 = ORIENTED_EDGE ( 'NONE', *, *, #1702, .T. ) ;
#1751 = LINE ( 'NONE', #1464, #2182 ) ;
#1752 = CARTESIAN_POINT ( 'NONE',  ( 0.0000000000000000000, 2.299999999999999800, 36.50601406765508700 ) ) ;
#1753 = ORIENTED_EDGE ( 'NONE', *, *, #1702, .F. ) ;
#1754 = CARTESIAN_POINT ( 'NONE',  ( 19.19630634963561600, 2.299999999999999800, 20.30601406765897800 ) ) ;
#1755 = ORIENTED_EDGE ( 'NONE', *, *, #452, .F. ) ;
#1756 = VERTEX_POINT ( 'NONE', #1329 ) ;
#1757 = DIRECTION ( 'NONE',  ( 0.0000000000000000000, 0.0000000000000000000, 1.000000000000000000 ) ) ;
#1758 = EDGE_CURVE ( 'NONE', #407, #2110, #2001, .T. ) ;
#1759 = AXIS2_PLACEMENT_3D ( 'NONE', #794, #1074, #1645 ) ;
#1760 = DIRECTION ( 'NONE',  ( 0.0000000000000000000, 0.0000000000000000000, -1.000000000000000000 ) ) ;
#1761 = LINE ( 'NONE', #1635, #1678 ) ;
#1762 = ADVANCED_FACE ( 'NONE', ( #2388 ), #2680, .T. ) ;
#1763 = CARTESIAN_POINT ( 'NONE',  ( 34.19630634963561300, 3.299999999999999800, 20.80601406765898200 ) ) ;
#1764 = LINE ( 'NONE', #1494, #796 ) ;
#1765 = DIRECTION ( 'NONE',  ( -0.0000000000000000000, 0.0000000000000000000, -1.000000000000000000 ) ) ;
#1766 = ORIENTED_EDGE ( 'NONE', *, *, #2663, .T. ) ;
#1767 = CARTESIAN_POINT ( 'NONE',  ( 0.0000000000000000000, 2.299999999999999800, 30.60601406765638200 ) ) ;
#1768 = EDGE_CURVE ( 'NONE', #1785, #2909, #2566, .T. ) ;
#1769 = VERTEX_POINT ( 'NONE', #2705 ) ;
#1770 = PLANE ( 'NONE',  #1573 ) ;
#1771 = CIRCLE ( 'NONE', #1889, 0.4999999999997818400 ) ;
#1772 = VERTEX_POINT ( 'NONE', #651 ) ;
#1773 = CARTESIAN_POINT ( 'NONE',  ( 34.19630634963561300, 3.299999999999999800, 29.80601406765639200 ) ) ;
#1774 = VERTEX_POINT ( 'NONE', #2579 ) ;
#1775 = CYLINDRICAL_SURFACE ( 'NONE', #3326, 0.4999999999999935100 ) ;
#1776 = APPLICATION_PROTOCOL_DEFINITION ( 'international standard', 'config_control_design', 1994, #1169 ) ;
#1777 = DIRECTION ( 'NONE',  ( -0.0000000000000000000, 1.000000000000000000, -0.0000000000000000000 ) ) ;
#1778 = LINE ( 'NONE', #1473, #3063 ) ;
#1779 = ADVANCED_FACE ( 'NONE', ( #2444 ), #2868, .T. ) ;
#1780 = AXIS2_PLACEMENT_3D ( 'NONE', #3426, #1521, #1230 ) ;
#1781 = DIRECTION ( 'NONE',  ( 0.0000000000000000000, 0.0000000000000000000, 1.000000000000000000 ) ) ;
#1782 = ORIENTED_EDGE ( 'NONE', *, *, #857, .T. ) ;
#1783 = PLANE ( 'NONE',  #1780 ) ;
#1784 = ORIENTED_EDGE ( 'NONE', *, *, #2982, .F. ) ;
#1785 = VERTEX_POINT ( 'NONE', #2613 ) ;
#1786 = CARTESIAN_POINT ( 'NONE',  ( 28.19630634963560900, 2.299999999999999800, 28.90601406765682700 ) ) ;
#1787 = VECTOR ( 'NONE', #2547, 1000.000000000000000 ) ;
#1788 = FACE_OUTER_BOUND ( 'NONE', #2802, .T. ) ;
#1789 = VERTEX_POINT ( 'NONE', #2844 ) ;
#1790 = LINE ( 'NONE', #532, #1438 ) ;
#1791 = EDGE_CURVE ( 'NONE', #611, #2600, #1092, .T. ) ;
#1792 = ORIENTED_EDGE ( 'NONE', *, *, #1228, .F. ) ;
#1793 = ORIENTED_EDGE ( 'NONE', *, *, #2509, .T. ) ;
#1794 = CARTESIAN_POINT ( 'NONE',  ( 26.69630634963561600, 3.299999999999999800, 16.50601406766028500 ) ) ;
#1795 = VERTEX_POINT ( 'NONE', #3148 ) ;
#1796 = EDGE_CURVE ( 'NONE', #334, #2045, #501, .T. ) ;
#1797 = AXIS2_PLACEMENT_3D ( 'NONE', #1351, #3530, #764 ) ;
#1798 = CARTESIAN_POINT ( 'NONE',  ( 0.0000000000000000000, 2.299999999999999800, 26.00601406765725400 ) ) ;
#1799 = DIRECTION ( 'NONE',  ( -0.0000000000000000000, 1.000000000000000000, -0.0000000000000000000 ) ) ;
#1800 = FACE_OUTER_BOUND ( 'NONE', #2094, .T. ) ;
#1801 = DIRECTION ( 'NONE',  ( 1.000000000000000000, 0.0000000000000000000, 0.0000000000000000000 ) ) ;
#1802 = AXIS2_PLACEMENT_3D ( 'NONE', #59, #2322, #1206 ) ;
#1803 = CARTESIAN_POINT ( 'NONE',  ( 10.71190198223222900, 2.299999999999999800, 40.75601406765400000 ) ) ;
#1804 = DIRECTION ( 'NONE',  ( 0.0000000000000000000, 0.0000000000000000000, 1.000000000000000000 ) ) ;
#1805 = VERTEX_POINT ( 'NONE', #1499 ) ;
#1806 = LINE ( 'NONE', #2270, #299 ) ;
#1807 = EDGE_CURVE ( 'NONE', #631, #3359, #2349, .T. ) ;
#1808 = ORIENTED_EDGE ( 'NONE', *, *, #1631, .F. ) ;
#1809 = LINE ( 'NONE', #1598, #2586 ) ;
#1810 = EDGE_CURVE ( 'NONE', #2065, #2279, #406, .T. ) ;
#1811 = LINE ( 'NONE', #1915, #480 ) ;
#1812 = CARTESIAN_POINT ( 'NONE',  ( 19.19630634963561600, 2.299999999999999800, 28.90601406765680500 ) ) ;
#1813 = FACE_OUTER_BOUND ( 'NONE', #958, .T. ) ;
#1814 = CARTESIAN_POINT ( 'NONE',  ( 25.19630634963561300, 2.299999999999999800, 29.80601406765638500 ) ) ;
#1815 = EDGE_CURVE ( 'NONE', #1543, #1700, #3371, .T. ) ;
#1816 = AXIS2_PLACEMENT_3D ( 'NONE', #903, #2371, #1158 ) ;
#1817 = DIRECTION ( 'NONE',  ( 0.0000000000000000000, 0.0000000000000000000, 1.000000000000000000 ) ) ;
#1818 = ORIENTED_EDGE ( 'NONE', *, *, #1038, .F. ) ;
#1819 = EDGE_LOOP ( 'NONE', ( #627, #1312, #2217, #2031 ) ) ;
#1820 = AXIS2_PLACEMENT_3D ( 'NONE', #3142, #2271, #900 ) ;
#1821 = CARTESIAN_POINT ( 'NONE',  ( 19.19630634963560900, 2.299999999999999800, 22.20601406765854700 ) ) ;
#1822 = VERTEX_POINT ( 'NONE', #2592 ) ;
#1823 = LINE ( 'NONE', #1268, #1523 ) ;
#1824 = EDGE_LOOP ( 'NONE', ( #2786, #2120, #3204, #605 ) ) ;
#1825 = LINE ( 'NONE', #887, #630 ) ;
#1826 = DIRECTION ( 'NONE',  ( -1.000000000000000000, 0.0000000000000000000, 0.0000000000000000000 ) ) ;
#1827 = ORIENTED_EDGE ( 'NONE', *, *, #2276, .F. ) ;
#1828 = DIRECTION ( 'NONE',  ( -1.000000000000000000, 0.0000000000000000000, 0.0000000000000000000 ) ) ;
#1829 = LINE ( 'NONE', #72, #873 ) ;
#1830 = ORIENTED_EDGE ( 'NONE', *, *, #2449, .F. ) ;
#1831 = ORIENTED_EDGE ( 'NONE', *, *, #598, .F. ) ;
#1832 = CARTESIAN_POINT ( 'NONE',  ( 0.0000000000000000000, 3.299999999999999800, 0.0000000000000000000 ) ) ;
#1833 = ORIENTED_EDGE ( 'NONE', *, *, #2103, .T. ) ;
#1834 = ORIENTED_EDGE ( 'NONE', *, *, #385, .F. ) ;
#1835 = CARTESIAN_POINT ( 'NONE',  ( 34.19630634963561300, 2.299999999999999800, 24.60601406765768200 ) ) ;
#1836 = DIRECTION ( 'NONE',  ( -8.673617379884163300E-015, 0.0000000000000000000, 1.000000000000000000 ) ) ;
#1837 = CARTESIAN_POINT ( 'NONE',  ( 27.69630634963461400, 2.299999999999999800, -9.609086564511725300E-013 ) ) ;
#1838 = LINE ( 'NONE', #2288, #165 ) ;
#1839 = DIRECTION ( 'NONE',  ( 0.0000000000000000000, 1.000000000000000000, -0.0000000000000000000 ) ) ;
#1840 = CARTESIAN_POINT ( 'NONE',  ( 34.19630634963561300, 2.299999999999999800, 36.50601406765508700 ) ) ;
#1841 = VECTOR ( 'NONE', #2317, 1000.000000000000000 ) ;
#1842 = CARTESIAN_POINT ( 'NONE',  ( 25.19630634963561300, 2.299999999999999800, 0.0000000000000000000 ) ) ;
#1843 = DIRECTION ( 'NONE',  ( 0.0000000000000000000, 1.000000000000000000, -0.0000000000000000000 ) ) ;
#1844 = ORIENTED_EDGE ( 'NONE', *, *, #341, .F. ) ;
#1845 = DESIGN_CONTEXT ( 'detailed design', #2569, 'design' ) ;
#1846 = DIRECTION ( 'NONE',  ( -0.0000000000000000000, 1.000000000000000000, -0.0000000000000000000 ) ) ;
#1847 = CARTESIAN_POINT ( 'NONE',  ( 0.0000000000000000000, 2.299999999999999800, 25.10601406765768200 ) ) ;
#1848 = FACE_OUTER_BOUND ( 'NONE', #332, .T. ) ;
#1849 = CARTESIAN_POINT ( 'NONE',  ( 25.19630634963561300, 2.299999999999999800, 27.00601406765725800 ) ) ;
#1850 = VERTEX_POINT ( 'NONE', #2299 ) ;
#1851 = DIRECTION ( 'NONE',  ( -0.0000000000000000000, 1.000000000000000000, -0.0000000000000000000 ) ) ;
#1852 = PLANE ( 'NONE',  #232 ) ;
#1853 = VECTOR ( 'NONE', #3278, 1000.000000000000000 ) ;
#1854 = VECTOR ( 'NONE', #2769, 1000.000000000000000 ) ;
#1855 = CARTESIAN_POINT ( 'NONE',  ( 19.19630634963562300, 3.299999999999999800, 37.90601406765464500 ) ) ;
#1856 = EDGE_CURVE ( 'NONE', #1595, #830, #2951, .T. ) ;
#1857 = AXIS2_PLACEMENT_3D ( 'NONE', #2562, #1448, #2841 ) ;
#1858 = CARTESIAN_POINT ( 'NONE',  ( 34.19630634963561300, 3.299999999999999800, 35.50601406765508700 ) ) ;
#1859 = DIRECTION ( 'NONE',  ( 3.469446951953755600E-014, 0.0000000000000000000, 1.000000000000000000 ) ) ;
#1860 = ORIENTED_EDGE ( 'NONE', *, *, #1003, .T. ) ;
#1861 = DIRECTION ( 'NONE',  ( 0.0000000000000000000, 0.0000000000000000000, 1.000000000000000000 ) ) ;
#1862 = CARTESIAN_POINT ( 'NONE',  ( 10.71190198223222900, 2.299999999999999800, 40.75601406765400000 ) ) ;
#1863 = VERTEX_POINT ( 'NONE', #1194 ) ;
#1864 = ORIENTED_EDGE ( 'NONE', *, *, #223, .T. ) ;
#1865 = AXIS2_PLACEMENT_3D ( 'NONE', #1842, #1028, #2700 ) ;
#1866 = ADVANCED_FACE ( 'NONE', ( #3556 ), #953, .T. ) ;
#1867 = DIRECTION ( 'NONE',  ( 1.000000000000000000, 0.0000000000000000000, -0.0000000000000000000 ) ) ;
#1868 = PLANE ( 'NONE',  #3175 ) ;
#1869 = VECTOR ( 'NONE', #1469, 1000.000000000000000 ) ;
#1870 = DIRECTION ( 'NONE',  ( -0.0000000000000000000, 0.0000000000000000000, -1.000000000000000000 ) ) ;
#1871 = AXIS2_PLACEMENT_3D ( 'NONE', #1159, #3129, #60 ) ;
#1872 = LINE ( 'NONE', #680, #3157 ) ;
#1873 = CARTESIAN_POINT ( 'NONE',  ( 0.0000000000000000000, 2.299999999999999800, 29.80601406765639200 ) ) ;
#1874 = DIRECTION ( 'NONE',  ( 0.0000000000000000000, 0.0000000000000000000, 1.000000000000000000 ) ) ;
#1875 = ORIENTED_EDGE ( 'NONE', *, *, #725, .T. ) ;
#1876 = VECTOR ( 'NONE', #240, 1000.000000000000000 ) ;
#1877 = ORIENTED_EDGE ( 'NONE', *, *, #2616, .T. ) ;
#1878 = EDGE_CURVE ( 'NONE', #1269, #2110, #1751, .T. ) ;
#1879 = VERTEX_POINT ( 'NONE', #2334 ) ;
#1880 = CARTESIAN_POINT ( 'NONE',  ( 34.19630634963561300, 2.299999999999999800, 36.00601406765508000 ) ) ;
#1881 = VERTEX_POINT ( 'NONE', #45 ) ;
#1882 = EDGE_LOOP ( 'NONE', ( #3506, #2923, #2102, #2636 ) ) ;
#1883 = DIRECTION ( 'NONE',  ( -0.0000000000000000000, 1.000000000000000000, -0.0000000000000000000 ) ) ;
#1884 = EDGE_CURVE ( 'NONE', #141, #2447, #3292, .T. ) ;
#1885 = CARTESIAN_POINT ( 'NONE',  ( 28.19630634963561600, 3.299999999999999800, 25.10601406765768200 ) ) ;
#1886 = VECTOR ( 'NONE', #3411, 1000.000000000000000 ) ;
#1887 = CARTESIAN_POINT ( 'NONE',  ( 10.71190198223222900, 2.299999999999999800, 40.75601406765400000 ) ) ;
#1888 = EDGE_CURVE ( 'NONE', #641, #1269, #1829, .T. ) ;
#1889 = AXIS2_PLACEMENT_3D ( 'NONE', #2457, #815, #790 ) ;
#1890 = ORIENTED_EDGE ( 'NONE', *, *, #473, .T. ) ;
#1891 = VERTEX_POINT ( 'NONE', #932 ) ;
#1892 = DIRECTION ( 'NONE',  ( -0.0000000000000000000, 1.000000000000000000, -0.0000000000000000000 ) ) ;
#1893 = AXIS2_PLACEMENT_3D ( 'NONE', #1950, #1076, #2196 ) ;
#1894 = VECTOR ( 'NONE', #567, 1000.000000000000000 ) ;
#1895 = VERTEX_POINT ( 'NONE', #616 ) ;
#1896 = FACE_OUTER_BOUND ( 'NONE', #3267, .T. ) ;
#1897 = CARTESIAN_POINT ( 'NONE',  ( 27.69630634963560900, 2.299999999999999800, 24.30601406765769200 ) ) ;
#1898 = VECTOR ( 'NONE', #2512, 1000.000000000000000 ) ;
#1899 = FACE_OUTER_BOUND ( 'NONE', #3068, .T. ) ;
#1900 = ADVANCED_FACE ( 'NONE', ( #785 ), #2041, .F. ) ;
#1901 = CARTESIAN_POINT ( 'NONE',  ( 19.19630634963563800, 2.299999999999999800, 38.40601406765466000 ) ) ;
#1902 = CARTESIAN_POINT ( 'NONE',  ( 0.0000000000000000000, 2.299999999999999800, 33.60601406765553600 ) ) ;
#1903 = DIRECTION ( 'NONE',  ( 0.0000000000000000000, 1.000000000000000000, -0.0000000000000000000 ) ) ;
#1904 = EDGE_CURVE ( 'NONE', #2710, #977, #2393, .T. ) ;
#1905 = EDGE_CURVE ( 'NONE', #1398, #373, #3205, .T. ) ;
#1906 = ORIENTED_EDGE ( 'NONE', *, *, #1156, .F. ) ;
#1907 = VERTEX_POINT ( 'NONE', #1375 ) ;
#1908 = CARTESIAN_POINT ( 'NONE',  ( 34.19630634963561300, 2.299999999999999800, 17.00601406765984400 ) ) ;
#1909 = PLANE ( 'NONE',  #2884 ) ;
#1910 = LINE ( 'NONE', #2121, #493 ) ;
#1911 = LINE ( 'NONE', #3221, #1617 ) ;
#1912 = ORIENTED_EDGE ( 'NONE', *, *, #2060, .F. ) ;
#1913 = VECTOR ( 'NONE', #3311, 1000.000000000000000 ) ;
#1914 = CARTESIAN_POINT ( 'NONE',  ( 27.69630634963560900, 2.299999999999999800, 28.10601406765683700 ) ) ;
#1915 = CARTESIAN_POINT ( 'NONE',  ( 28.19630634963561600, 3.299999999999999800, -0.0000000000000000000 ) ) ;
#1916 = DIRECTION ( 'NONE',  ( -1.000000000000000000, 0.0000000000000000000, 0.0000000000000000000 ) ) ;
#1917 = ORIENTED_EDGE ( 'NONE', *, *, #970, .T. ) ;
#1918 = VECTOR ( 'NONE', #318, 1000.000000000000000 ) ;
#1919 = ORIENTED_EDGE ( 'NONE', *, *, #2059, .F. ) ;
#1920 = ADVANCED_FACE ( 'NONE', ( #328 ), #831, .T. ) ;
#1921 = AXIS2_PLACEMENT_3D ( 'NONE', #2369, #974, #3194 ) ;
#1922 = DIRECTION ( 'NONE',  ( 0.0000000000000000000, 0.0000000000000000000, 1.000000000000000000 ) ) ;
#1923 = VERTEX_POINT ( 'NONE', #2762 ) ;
#1924 = ADVANCED_FACE ( 'NONE', ( #3078 ), #510, .T. ) ;
#1925 = ORIENTED_EDGE ( 'NONE', *, *, #2788, .T. ) ;
#1926 = EDGE_CURVE ( 'NONE', #412, #2758, #245, .T. ) ;
#1927 = CARTESIAN_POINT ( 'NONE',  ( 34.19630634963561300, 3.299999999999999800, 27.90601406765682300 ) ) ;
#1928 = EDGE_CURVE ( 'NONE', #3242, #1923, #2264, .T. ) ;
#1929 = VECTOR ( 'NONE', #811, 1000.000000000000000 ) ;
#1930 = CARTESIAN_POINT ( 'NONE',  ( 27.69630634963561600, 2.299999999999999800, 31.70601406765594300 ) ) ;
#1931 = CARTESIAN_POINT ( 'NONE',  ( 34.19630634963562000, 2.299999999999999800, 34.60601406765552200 ) ) ;
#1932 = LINE ( 'NONE', #2353, #1968 ) ;
#1933 = DIRECTION ( 'NONE',  ( -0.0000000000000000000, 1.000000000000000000, -0.0000000000000000000 ) ) ;
#1934 = ORIENTED_EDGE ( 'NONE', *, *, #2899, .T. ) ;
#1935 = EDGE_CURVE ( 'NONE', #1236, #2741, #1481, .T. ) ;
#1936 = VECTOR ( 'NONE', #2932, 1000.000000000000000 ) ;
#1937 = CARTESIAN_POINT ( 'NONE',  ( 19.19630634963560900, 3.299999999999999800, 30.30601406765637400 ) ) ;
#1938 = ORIENTED_EDGE ( 'NONE', *, *, #3014, .T. ) ;
#1939 = ORIENTED_EDGE ( 'NONE', *, *, #2509, .F. ) ;
#1940 = CARTESIAN_POINT ( 'NONE',  ( 28.19630634963560900, 2.299999999999999800, 28.90601406765682700 ) ) ;
#1941 = CYLINDRICAL_SURFACE ( 'NONE', #1857, 1.399999999999568300 ) ;
#1942 = PERSON_AND_ORGANIZATION ( #2634, #13 ) ;
#1943 = CARTESIAN_POINT ( 'NONE',  ( 27.69630634963560900, 2.500000000000000000, 24.90601406765766900 ) ) ;
#1944 = VECTOR ( 'NONE', #769, 1000.000000000000000 ) ;
#1945 = EDGE_CURVE ( 'NONE', #2909, #2940, #71, .T. ) ;
#1946 = CARTESIAN_POINT ( 'NONE',  ( 25.69630634963561300, 3.299999999999999800, -0.0000000000000000000 ) ) ;
#1947 = EDGE_LOOP ( 'NONE', ( #3526, #77, #3579, #3177 ) ) ;
#1948 = DIRECTION ( 'NONE',  ( 1.000000000000000000, -0.0000000000000000000, 0.0000000000000000000 ) ) ;
#1949 = DIRECTION ( 'NONE',  ( -1.224646799147353200E-016, 0.0000000000000000000, -1.000000000000000000 ) ) ;
#1950 = CARTESIAN_POINT ( 'NONE',  ( 34.19630634963562000, 2.299999999999999800, 39.80601406765421800 ) ) ;
#1951 = EDGE_LOOP ( 'NONE', ( #365, #3406, #877, #1673 ) ) ;
#1952 = EDGE_LOOP ( 'NONE', ( #2235, #3444, #1989, #2489 ) ) ;
#1953 = AXIS2_PLACEMENT_3D ( 'NONE', #1301, #2639, #172 ) ;
#1954 = VECTOR ( 'NONE', #2878, 1000.000000000000000 ) ;
#1955 = CIRCLE ( 'NONE', #591, 6.499999999999999100 ) ;
#1956 = ORIENTED_EDGE ( 'NONE', *, *, #208, .F. ) ;
#1957 = VECTOR ( 'NONE', #2520, 1000.000000000000000 ) ;
#1958 = ORIENTED_EDGE ( 'NONE', *, *, #1791, .T. ) ;
#1959 = DIRECTION ( 'NONE',  ( -0.0000000000000000000, -1.000000000000000000, 0.0000000000000000000 ) ) ;
#1960 = ORIENTED_EDGE ( 'NONE', *, *, #1519, .F. ) ;
#1961 = EDGE_LOOP ( 'NONE', ( #1782, #1049, #998, #990 ) ) ;
#1962 = ORIENTED_EDGE ( 'NONE', *, *, #2641, .F. ) ;
#1963 = VERTEX_POINT ( 'NONE', #840 ) ;
#1964 = CARTESIAN_POINT ( 'NONE',  ( 40.00000000000000000, 0.0000000000000000000, 0.0000000000000000000 ) ) ;
#1965 = PLANE ( 'NONE',  #2839 ) ;
#1966 = VECTOR ( 'NONE', #1777, 1000.000000000000000 ) ;
#1967 = CARTESIAN_POINT ( 'NONE',  ( 0.0000000000000000000, 3.299999999999999800, 0.0000000000000000000 ) ) ;
#1968 = VECTOR ( 'NONE', #657, 1000.000000000000000 ) ;
#1969 = CARTESIAN_POINT ( 'NONE',  ( 34.19630634963561300, 3.299999999999999800, 18.40601406765941000 ) ) ;
#1970 = EDGE_CURVE ( 'NONE', #2955, #14, #2648, .T. ) ;
#1971 = VERTEX_POINT ( 'NONE', #3591 ) ;
#1972 = VERTEX_POINT ( 'NONE', #1943 ) ;
#1973 = VECTOR ( 'NONE', #280, 1000.000000000000000 ) ;
#1974 = DIRECTION ( 'NONE',  ( 0.0000000000000000000, 0.0000000000000000000, 1.000000000000000000 ) ) ;
#1975 = CARTESIAN_POINT ( 'NONE',  ( 27.69630634963560900, 3.299999999999999800, 25.10601406765768200 ) ) ;
#1976 = ORIENTED_EDGE ( 'NONE', *, *, #2033, .T. ) ;
#1977 = LINE ( 'NONE', #601, #3232 ) ;
#1978 = DIRECTION ( 'NONE',  ( -0.0000000000000000000, -1.000000000000000000, 0.0000000000000000000 ) ) ;
#1979 = DIRECTION ( 'NONE',  ( -0.0000000000000000000, 1.000000000000000000, -0.0000000000000000000 ) ) ;
#1980 = CIRCLE ( 'NONE', #3597, 1.399999999999568300 ) ;
#1981 = AXIS2_PLACEMENT_3D ( 'NONE', #919, #3115, #1220 ) ;
#1982 = DIRECTION ( 'NONE',  ( 0.0000000000000000000, 0.0000000000000000000, 1.000000000000000000 ) ) ;
#1983 = VECTOR ( 'NONE', #2975, 1000.000000000000000 ) ;
#1984 = ADVANCED_FACE ( 'NONE', ( #2736 ), #1712, .T. ) ;
#1985 = CARTESIAN_POINT ( 'NONE',  ( 19.19630634963560900, 3.299999999999999800, 23.20601406765811300 ) ) ;
#1986 = EDGE_CURVE ( 'NONE', #2775, #2135, #1669, .T. ) ;
#1987 = CARTESIAN_POINT ( 'NONE',  ( 34.19630634963562000, 2.299999999999999800, 39.30601406765422500 ) ) ;
#1988 = EDGE_LOOP ( 'NONE', ( #1180, #2767, #1934, #1328 ) ) ;
#1989 = ORIENTED_EDGE ( 'NONE', *, *, #723, .T. ) ;
#1990 = EDGE_CURVE ( 'NONE', #3081, #1895, #916, .T. ) ;
#1991 = CARTESIAN_POINT ( 'NONE',  ( 0.0000000000000000000, 2.299999999999999800, 25.10601406765768200 ) ) ;
#1992 = VECTOR ( 'NONE', #1040, 1000.000000000000000 ) ;
#1993 = DIRECTION ( 'NONE',  ( -1.000000000000000000, 0.0000000000000000000, 0.0000000000000000000 ) ) ;
#1994 = DIRECTION ( 'NONE',  ( -1.000000000000000000, 0.0000000000000000000, 0.0000000000000000000 ) ) ;
#1995 = VECTOR ( 'NONE', #1581, 1000.000000000000000 ) ;
#1996 = VERTEX_POINT ( 'NONE', #2112 ) ;
#1997 = FACE_OUTER_BOUND ( 'NONE', #1098, .T. ) ;
#1998 = ORIENTED_EDGE ( 'NONE', *, *, #2412, .F. ) ;
#1999 = CARTESIAN_POINT ( 'NONE',  ( 0.0000000000000000000, 2.299999999999999800, 24.10601406765767900 ) ) ;
#2000 = EDGE_CURVE ( 'NONE', #1377, #324, #2908, .T. ) ;
#2001 = LINE ( 'NONE', #1849, #1175 ) ;
#2002 = VERTEX_POINT ( 'NONE', #2380 ) ;
#2003 = CARTESIAN_POINT ( 'NONE',  ( 28.19630634963560900, 2.299999999999999800, 28.10601406765683700 ) ) ;
#2004 = ORIENTED_EDGE ( 'NONE', *, *, #2246, .F. ) ;
#2005 = ADVANCED_FACE ( 'NONE', ( #2218 ), #3463, .F. ) ;
#2006 = ORIENTED_EDGE ( 'NONE', *, *, #2854, .T. ) ;
#2007 = AXIS2_PLACEMENT_3D ( 'NONE', #1636, #1903, #1432 ) ;
#2008 = ORIENTED_EDGE ( 'NONE', *, *, #1533, .T. ) ;
#2009 = CARTESIAN_POINT ( 'NONE',  ( 28.19630634963562300, 2.299999999999999800, 0.0000000000000000000 ) ) ;
#2010 = LINE ( 'NONE', #263, #294 ) ;
#2011 = DIRECTION ( 'NONE',  ( 8.163404592832029000E-016, 0.0000000000000000000, -1.000000000000000000 ) ) ;
#2012 = LINE ( 'NONE', #2455, #3301 ) ;
#2013 = DIRECTION ( 'NONE',  ( -4.625929269271483900E-016, 0.0000000000000000000, 1.000000000000000000 ) ) ;
#2014 = VERTEX_POINT ( 'NONE', #2089 ) ;
#2015 = ORIENTED_EDGE ( 'NONE', *, *, #1292, .F. ) ;
#2016 = CARTESIAN_POINT ( 'NONE',  ( 25.79755753974666300, 2.299999999999999800, 8.712070280310513200 ) ) ;
#2017 = LINE ( 'NONE', #230, #2236 ) ;
#2018 = DIRECTION ( 'NONE',  ( -0.0000000000000000000, 1.000000000000000000, -0.0000000000000000000 ) ) ;
#2019 = ORIENTED_EDGE ( 'NONE', *, *, #3374, .F. ) ;
#2020 = ADVANCED_FACE ( 'NONE', ( #1528 ), #2931, .F. ) ;
#2021 = ORIENTED_EDGE ( 'NONE', *, *, #2118, .T. ) ;
#2022 = CARTESIAN_POINT ( 'NONE',  ( 34.19630634963561300, 2.299999999999999800, 29.80601406765639200 ) ) ;
#2023 = VECTOR ( 'NONE', #198, 1000.000000000000000 ) ;
#2024 = DIRECTION ( 'NONE',  ( 0.0000000000000000000, 0.0000000000000000000, 1.000000000000000000 ) ) ;
#2025 = VECTOR ( 'NONE', #1593, 1000.000000000000000 ) ;
#2026 = DIRECTION ( 'NONE',  ( -0.0000000000000000000, 1.000000000000000000, -0.0000000000000000000 ) ) ;
#2027 = DIRECTION ( 'NONE',  ( 1.000000000000000000, -0.0000000000000000000, 0.0000000000000000000 ) ) ;
#2028 = ORIENTED_EDGE ( 'NONE', *, *, #701, .T. ) ;
#2029 = DIRECTION ( 'NONE',  ( 1.000000000000000000, -0.0000000000000000000, 0.0000000000000000000 ) ) ;
#2030 = ORIENTED_EDGE ( 'NONE', *, *, #3482, .T. ) ;
#2031 = ORIENTED_EDGE ( 'NONE', *, *, #2185, .T. ) ;
#2032 = DIRECTION ( 'NONE',  ( -0.0000000000000000000, 0.0000000000000000000, -1.000000000000000000 ) ) ;
#2033 = EDGE_CURVE ( 'NONE', #705, #3599, #684, .T. ) ;
#2034 = ADVANCED_FACE ( 'NONE', ( #1622 ), #408, .F. ) ;
#2035 = DIRECTION ( 'NONE',  ( 0.0000000000000000000, 0.0000000000000000000, 1.000000000000000000 ) ) ;
#2036 = FACE_OUTER_BOUND ( 'NONE', #3473, .T. ) ;
#2037 = ORIENTED_EDGE ( 'NONE', *, *, #755, .T. ) ;
#2038 = EDGE_CURVE ( 'Edge_3099_1', #372, #1152, #2087, .T. ) ;
#2039 = VECTOR ( 'NONE', #413, 1000.000000000000000 ) ;
#2040 = AXIS2_PLACEMENT_3D ( 'NONE', #2739, #1030, #3517 ) ;
#2041 = PLANE ( 'NONE',  #1311 ) ;
#2042 = CARTESIAN_POINT ( 'NONE',  ( 34.19630634963561300, 2.299999999999999800, 32.20601406765594300 ) ) ;
#2043 = CYLINDRICAL_SURFACE ( 'NONE', #1295, 6.500000000000002700 ) ;
#2044 = DIRECTION ( 'NONE',  ( -0.0000000000000000000, 1.000000000000000000, -0.0000000000000000000 ) ) ;
#2045 = VERTEX_POINT ( 'NONE', #1576 ) ;
#2046 = ORIENTED_EDGE ( 'NONE', *, *, #1565, .T. ) ;
#2047 = ORIENTED_EDGE ( 'NONE', *, *, #2276, .T. ) ;
#2048 = EDGE_LOOP ( 'NONE', ( #3110, #593, #2312, #1342 ) ) ;
#2049 = ORIENTED_EDGE ( 'NONE', *, *, #2412, .T. ) ;
#2050 = ORIENTED_EDGE ( 'NONE', *, *, #92, .T. ) ;
#2051 = CARTESIAN_POINT ( 'NONE',  ( 25.79755753974666300, 3.299999999999999800, 8.712070280310513200 ) ) ;
#2052 = AXIS2_PLACEMENT_3D ( 'NONE', #191, #2117, #423 ) ;
#2053 = DIRECTION ( 'NONE',  ( -0.0000000000000000000, -1.000000000000000000, 0.0000000000000000000 ) ) ;
#2054 = VECTOR ( 'NONE', #86, 1000.000000000000000 ) ;
#2055 = AXIS2_PLACEMENT_3D ( 'NONE', #136, #1549, #720 ) ;
#2056 = VECTOR ( 'NONE', #2720, 1000.000000000000000 ) ;
#2057 = DIRECTION ( 'NONE',  ( -0.0000000000000000000, 1.000000000000000000, -0.0000000000000000000 ) ) ;
#2058 = CARTESIAN_POINT ( 'NONE',  ( 34.19630634963561300, 2.299999999999999800, 28.90601406765682700 ) ) ;
#2059 = EDGE_CURVE ( 'NONE', #3497, #2135, #2827, .T. ) ;
#2060 = EDGE_CURVE ( 'NONE', #3454, #2571, #3038, .T. ) ;
#2061 = ORIENTED_EDGE ( 'NONE', *, *, #3324, .T. ) ;
#2062 = DIRECTION ( 'NONE',  ( -0.0000000000000000000, 0.0000000000000000000, -1.000000000000000000 ) ) ;
#2063 = ORIENTED_EDGE ( 'NONE', *, *, #162, .F. ) ;
#2064 = CYLINDRICAL_SURFACE ( 'NONE', #1024, 6.499999999999999100 ) ;
#2065 = VERTEX_POINT ( 'NONE', #383 ) ;
#2066 = FACE_OUTER_BOUND ( 'NONE', #3254, .T. ) ;
#2067 = PERSON_AND_ORGANIZATION ( #2634, #13 ) ;
#2068 = DIRECTION ( 'NONE',  ( 0.0000000000000000000, 0.0000000000000000000, 1.000000000000000000 ) ) ;
#2069 = ORIENTED_EDGE ( 'NONE', *, *, #2439, .T. ) ;
#2070 = EDGE_CURVE ( 'NONE', #2499, #1264, #588, .T. ) ;
#2071 = VECTOR ( 'NONE', #2476, 1000.000000000000000 ) ;
#2072 = AXIS2_PLACEMENT_3D ( 'NONE', #675, #185, #2448 ) ;
#2073 = DIRECTION ( 'NONE',  ( 0.0000000000000000000, 0.0000000000000000000, 1.000000000000000000 ) ) ;
#2074 = VECTOR ( 'NONE', #2427, 1000.000000000000000 ) ;
#2075 = EDGE_CURVE ( 'NONE', #1264, #2249, #2130, .T. ) ;
#2076 = AXIS2_PLACEMENT_3D ( 'NONE', #1902, #1661, #3563 ) ;
#2077 = ORIENTED_EDGE ( 'NONE', *, *, #2291, .F. ) ;
#2078 = EDGE_LOOP ( 'NONE', ( #2104, #2486, #2151, #1570 ) ) ;
#2079 = ORIENTED_EDGE ( 'NONE', *, *, #1888, .T. ) ;
#2080 = ORIENTED_EDGE ( 'NONE', *, *, #293, .T. ) ;
#2081 = LINE ( 'NONE', #3187, #1853 ) ;
#2082 = VECTOR ( 'NONE', #1579, 1000.000000000000000 ) ;
#2083 = ORIENTED_EDGE ( 'NONE', *, *, #3265, .F. ) ;
#2084 = FACE_OUTER_BOUND ( 'NONE', #2573, .T. ) ;
#2085 = CARTESIAN_POINT ( 'NONE',  ( 25.19630634963561300, 2.299999999999999800, 27.00601406765725800 ) ) ;
#2086 = ORIENTED_EDGE ( 'NONE', *, *, #788, .F. ) ;
#2087 = LINE ( 'NONE', #3218, #1575 ) ;
#2088 = ORIENTED_EDGE ( 'NONE', *, *, #3516, .T. ) ;
#2089 = CARTESIAN_POINT ( 'NONE',  ( 34.19630634963562000, 3.299999999999999800, 33.60601406765553600 ) ) ;
#2090 = EDGE_CURVE ( 'NONE', #1339, #2679, #400, .T. ) ;
#2091 = EDGE_CURVE ( 'NONE', #373, #2754, #147, .T. ) ;
#2092 = EDGE_LOOP ( 'NONE', ( #2829, #326, #507, #2516 ) ) ;
#2093 = PLANE ( 'NONE',  #3089 ) ;
#2094 = EDGE_LOOP ( 'NONE', ( #1388, #1670, #2995, #905 ) ) ;
#2095 = DIRECTION ( 'NONE',  ( 1.000000000000000000, -0.0000000000000000000, 0.0000000000000000000 ) ) ;
#2096 = FACE_OUTER_BOUND ( 'NONE', #3209, .T. ) ;
#2097 = DIRECTION ( 'NONE',  ( -0.0000000000000000000, 1.000000000000000000, -0.0000000000000000000 ) ) ;
#2098 = DIRECTION ( 'NONE',  ( 1.000000000000000000, 0.0000000000000000000, -0.0000000000000000000 ) ) ;
#2099 = LINE ( 'NONE', #632, #602 ) ;
#2100 = CARTESIAN_POINT ( 'NONE',  ( 0.0000000000000000000, 2.299999999999999800, 27.90601406765682300 ) ) ;
#2101 = AXIS2_PLACEMENT_3D ( 'NONE', #23, #2126, #3488 ) ;
#2102 = ORIENTED_EDGE ( 'NONE', *, *, #508, .T. ) ;
#2103 = EDGE_CURVE ( 'NONE', #2589, #3504, #107, .T. ) ;
#2104 = ORIENTED_EDGE ( 'NONE', *, *, #485, .T. ) ;
#2105 = DIRECTION ( 'NONE',  ( 0.0000000000000000000, 0.0000000000000000000, 1.000000000000000000 ) ) ;
#2106 = CYLINDRICAL_SURFACE ( 'NONE', #2398, 6.499999999999999100 ) ;
#2107 = EDGE_CURVE ( 'NONE', #1881, #786, #3596, .T. ) ;
#2108 = ORIENTED_EDGE ( 'NONE', *, *, #3374, .T. ) ;
#2109 = ORIENTED_EDGE ( 'NONE', *, *, #3098, .T. ) ;
#2110 = VERTEX_POINT ( 'NONE', #3437 ) ;
#2111 = LINE ( 'NONE', #2818, #3433 ) ;
#2112 = CARTESIAN_POINT ( 'NONE',  ( 34.19630634963561300, 3.299999999999999800, 19.40601406765941300 ) ) ;
#2113 = CARTESIAN_POINT ( 'NONE',  ( 40.00000000000000000, 3.299999999999999800, 0.0000000000000000000 ) ) ;
#2114 = CIRCLE ( 'NONE', #3107, 0.5000000000000004400 ) ;
#2115 = CARTESIAN_POINT ( 'NONE',  ( 28.19630634963561600, 2.299999999999999800, 24.90601406765766900 ) ) ;
#2116 = DIRECTION ( 'NONE',  ( -0.0000000000000000000, -1.000000000000000000, 0.0000000000000000000 ) ) ;
#2117 = DIRECTION ( 'NONE',  ( 0.0000000000000000000, 0.0000000000000000000, 1.000000000000000000 ) ) ;
#2118 = EDGE_CURVE ( 'Edge_3104_6', #2708, #1640, #2081, .T. ) ;
#2119 = AXIS2_PLACEMENT_3D ( 'NONE', #3373, #398, #2845 ) ;
#2120 = ORIENTED_EDGE ( 'NONE', *, *, #477, .F. ) ;
#2121 = CARTESIAN_POINT ( 'NONE',  ( 34.19630634963562000, 2.299999999999999800, 34.60601406765552200 ) ) ;
#2122 = AXIS2_PLACEMENT_3D ( 'NONE', #3277, #2175, #3085 ) ;
#2123 = ORIENTED_EDGE ( 'NONE', *, *, #3537, .T. ) ;
#2124 = CARTESIAN_POINT ( 'NONE',  ( 0.0000000000000000000, 2.299999999999999800, 30.80601406765640200 ) ) ;
#2125 = PLANE ( 'NONE',  #94 ) ;
#2126 = DIRECTION ( 'NONE',  ( 0.0000000000000000000, 1.000000000000000000, -0.0000000000000000000 ) ) ;
#2127 = VECTOR ( 'NONE', #1799, 1000.000000000000000 ) ;
#2128 = VERTEX_POINT ( 'NONE', #1288 ) ;
#2129 = CARTESIAN_POINT ( 'NONE',  ( 17.19630634963562000, 2.299999999999999800, 40.30601406765422500 ) ) ;
#2130 = LINE ( 'NONE', #143, #1048 ) ;
#2131 = EDGE_CURVE ( 'NONE', #3079, #1972, #3141, .T. ) ;
#2132 = VERTEX_POINT ( 'NONE', #3499 ) ;
#2133 = ORIENTED_EDGE ( 'NONE', *, *, #2185, .F. ) ;
#2134 = CARTESIAN_POINT ( 'NONE',  ( 25.69630634963561300, 2.299999999999999800, 26.00601406765724700 ) ) ;
#2135 = VERTEX_POINT ( 'NONE', #1858 ) ;
#2136 = VERTEX_POINT ( 'NONE', #2994 ) ;
#2137 = ORIENTED_EDGE ( 'NONE', *, *, #116, .T. ) ;
#2138 = CARTESIAN_POINT ( 'NONE',  ( 19.19630634963561600, 3.299999999999999800, 34.10601406765550800 ) ) ;
#2139 = ORIENTED_EDGE ( 'NONE', *, *, #2439, .F. ) ;
#2140 = CARTESIAN_POINT ( 'NONE',  ( 25.69630634963561300, 2.299999999999999800, 26.80601406765723700 ) ) ;
#2141 = CARTESIAN_POINT ( 'NONE',  ( 19.19630634963561600, 2.299999999999999800, 26.00601406765725400 ) ) ;
#2142 = ADVANCED_FACE ( 'NONE', ( #709 ), #747, .T. ) ;
#2143 = LINE ( 'NONE', #666, #644 ) ;
#2144 = CARTESIAN_POINT ( 'NONE',  ( 34.19630634963561300, 2.299999999999999800, 23.20601406765810600 ) ) ;
#2145 = DIRECTION ( 'NONE',  ( 0.0000000000000000000, 0.0000000000000000000, 1.000000000000000000 ) ) ;
#2146 = VECTOR ( 'NONE', #595, 1000.000000000000000 ) ;
#2147 = CARTESIAN_POINT ( 'NONE',  ( 34.19630634963561300, 2.299999999999999800, 24.60601406765768200 ) ) ;
#2148 = CARTESIAN_POINT ( 'NONE',  ( 19.19630634963560900, 2.299999999999999800, 22.70601406765832700 ) ) ;
#2149 = DIRECTION ( 'NONE',  ( -0.0000000000000000000, 1.000000000000000000, -0.0000000000000000000 ) ) ;
#2150 = CARTESIAN_POINT ( 'NONE',  ( 19.19630634963562300, 3.299999999999999800, 18.40601406765941000 ) ) ;
#2151 = ORIENTED_EDGE ( 'NONE', *, *, #988, .F. ) ;
#2152 = PRODUCT_RELATED_PRODUCT_CATEGORY ( 'detail', '', ( #2360 ) ) ;
#2153 = ORIENTED_EDGE ( 'NONE', *, *, #2898, .T. ) ;
#2154 = CIRCLE ( 'NONE', #2307, 6.499999999999999100 ) ;
#2155 = ORIENTED_EDGE ( 'NONE', *, *, #2832, .F. ) ;
#2156 = DIRECTION ( 'NONE',  ( 1.000000000000000000, 0.0000000000000000000, -0.0000000000000000000 ) ) ;
#2157 = CARTESIAN_POINT ( 'NONE',  ( 0.0000000000000000000, 2.500000000000000000, 31.90601406765597400 ) ) ;
#2158 = PERSON_AND_ORGANIZATION ( #2634, #13 ) ;
#2159 = ADVANCED_FACE ( 'NONE', ( #1199 ), #2714, .F. ) ;
#2160 = ORIENTED_EDGE ( 'NONE', *, *, #3239, .F. ) ;
#2161 = EDGE_CURVE ( 'NONE', #303, #73, #1331, .T. ) ;
#2162 = EDGE_CURVE ( 'NONE', #44, #830, #1379, .T. ) ;
#2163 = CARTESIAN_POINT ( 'NONE',  ( 34.19630634963561300, 3.299999999999999800, 32.70601406765594300 ) ) ;
#2164 = CARTESIAN_POINT ( 'NONE',  ( 0.0000000000000000000, 2.299999999999999800, 30.00601406765639800 ) ) ;
#2165 = CIRCLE ( 'NONE', #1641, 1.399999999999561400 ) ;
#2166 = ORIENTED_EDGE ( 'NONE', *, *, #381, .T. ) ;
#2167 = ORIENTED_EDGE ( 'NONE', *, *, #2184, .T. ) ;
#2168 = DATE_TIME_ROLE ( 'classification_date' ) ;
#2169 = ORIENTED_EDGE ( 'NONE', *, *, #1607, .T. ) ;
#2170 = EDGE_LOOP ( 'NONE', ( #636, #1672, #774, #1258 ) ) ;
#2171 = DIRECTION ( 'NONE',  ( -0.0000000000000000000, 1.000000000000000000, -0.0000000000000000000 ) ) ;
#2172 = CARTESIAN_POINT ( 'NONE',  ( 6.123233995736766100E-015, 3.299999999999999800, 50.00000000000000000 ) ) ;
#2173 = FACE_OUTER_BOUND ( 'NONE', #1947, .T. ) ;
#2174 = ADVANCED_FACE ( 'NONE', ( #1505 ), #799, .F. ) ;
#2175 = DIRECTION ( 'NONE',  ( 0.0000000000000000000, 1.000000000000000000, 0.0000000000000000000 ) ) ;
#2176 = LINE ( 'NONE', #3492, #957 ) ;
#2177 = PLANE ( 'NONE',  #2040 ) ;
#2178 = CARTESIAN_POINT ( 'NONE',  ( 26.69630634963561600, 3.299999999999999800, 15.60601406766028800 ) ) ;
#2179 = ORIENTED_EDGE ( 'NONE', *, *, #41, .F. ) ;
#2180 = ADVANCED_FACE ( 'NONE', ( #658 ), #2702, .T. ) ;
#2181 = VECTOR ( 'NONE', #61, 1000.000000000000000 ) ;
#2182 = VECTOR ( 'NONE', #603, 1000.000000000000000 ) ;
#2183 = EDGE_LOOP ( 'NONE', ( #2567, #287, #2667, #2370 ) ) ;
#2184 = EDGE_CURVE ( 'NONE', #2507, #3079, #10, .T. ) ;
#2185 = EDGE_CURVE ( 'NONE', #3367, #996, #3349, .T. ) ;
#2186 = DIRECTION ( 'NONE',  ( -0.0000000000000000000, 1.000000000000000000, -0.0000000000000000000 ) ) ;
#2187 = CARTESIAN_POINT ( 'NONE',  ( -1.642483097107307200E-014, 2.299999999999999800, 35.50601406765507300 ) ) ;
#2188 = CARTESIAN_POINT ( 'NONE',  ( 25.19630634963561300, 2.500000000000000000, 30.00601406765639800 ) ) ;
#2189 = FACE_OUTER_BOUND ( 'NONE', #1431, .T. ) ;
#2190 = DIRECTION ( 'NONE',  ( -1.000000000000000000, 0.0000000000000000000, 0.0000000000000000000 ) ) ;
#2191 = EDGE_CURVE ( 'NONE', #121, #1411, #2241, .T. ) ;
#2192 = VECTOR ( 'NONE', #1701, 1000.000000000000000 ) ;
#2193 = ADVANCED_FACE ( 'NONE', ( #3528 ), #3578, .F. ) ;
#2194 = EDGE_LOOP ( 'NONE', ( #3521, #3509, #3026, #2729 ) ) ;
#2195 = AXIS2_PLACEMENT_3D ( 'NONE', #1767, #2554, #946 ) ;
#2196 = DIRECTION ( 'NONE',  ( -4.956352788506691500E-015, 0.0000000000000000000, 1.000000000000000000 ) ) ;
#2197 = ORIENTED_EDGE ( 'NONE', *, *, #3320, .T. ) ;
#2198 = FACE_OUTER_BOUND ( 'NONE', #405, .T. ) ;
#2199 = DIRECTION ( 'NONE',  ( -0.0000000000000000000, 1.000000000000000000, -0.0000000000000000000 ) ) ;
#2200 = ORIENTED_EDGE ( 'NONE', *, *, #947, .F. ) ;
#2201 = ORIENTED_EDGE ( 'NONE', *, *, #2728, .T. ) ;
#2202 = ORIENTED_EDGE ( 'NONE', *, *, #2663, .F. ) ;
#2203 = LINE ( 'NONE', #902, #565 ) ;
#2204 = DATE_AND_TIME ( #3060, #1597 ) ;
#2205 = DIRECTION ( 'NONE',  ( 0.0000000000000000000, 0.0000000000000000000, 1.000000000000000000 ) ) ;
#2206 = VECTOR ( 'NONE', #1584, 1000.000000000000000 ) ;
#2207 = DIRECTION ( 'NONE',  ( 0.0000000000000000000, 0.0000000000000000000, 1.000000000000000000 ) ) ;
#2208 = CARTESIAN_POINT ( 'NONE',  ( 19.19630634963561600, 2.299999999999999800, 29.80601406765638500 ) ) ;
#2209 = ADVANCED_FACE ( 'NONE', ( #52 ), #2177, .T. ) ;
#2210 = ORIENTED_EDGE ( 'NONE', *, *, #1629, .T. ) ;
#2211 = VERTEX_POINT ( 'NONE', #1058 ) ;
#2212 = CIRCLE ( 'NONE', #2795, 1.399999999999575100 ) ;
#2213 = ORIENTED_EDGE ( 'NONE', *, *, #927, .T. ) ;
#2214 = FACE_OUTER_BOUND ( 'NONE', #2552, .T. ) ;
#2215 = DIRECTION ( 'NONE',  ( 1.000000000000000000, 0.0000000000000000000, -0.0000000000000000000 ) ) ;
#2216 = DIRECTION ( 'NONE',  ( 1.000000000000000000, 0.0000000000000000000, 4.625929269271485900E-016 ) ) ;
#2217 = ORIENTED_EDGE ( 'NONE', *, *, #292, .T. ) ;
#2218 = FACE_OUTER_BOUND ( 'NONE', #160, .T. ) ;
#2219 = LINE ( 'NONE', #2746, #959 ) ;
#2220 = ORIENTED_EDGE ( 'NONE', *, *, #1436, .F. ) ;
#2221 = DIRECTION ( 'NONE',  ( 0.0000000000000000000, 0.0000000000000000000, 1.000000000000000000 ) ) ;
#2222 = CARTESIAN_POINT ( 'NONE',  ( 10.71190198223222900, 2.299999999999999800, 40.75601406765400000 ) ) ;
#2223 = VERTEX_POINT ( 'NONE', #2163 ) ;
#2224 = ORIENTED_EDGE ( 'NONE', *, *, #1179, .T. ) ;
#2225 = VERTEX_POINT ( 'NONE', #789 ) ;
#2226 = ADVANCED_FACE ( 'NONE', ( #2066 ), #1587, .T. ) ;
#2227 = DIRECTION ( 'NONE',  ( 0.0000000000000000000, 0.0000000000000000000, 1.000000000000000000 ) ) ;
#2228 = AXIS2_PLACEMENT_3D ( 'NONE', #1604, #2989, #3262 ) ;
#2229 = CYLINDRICAL_SURFACE ( 'NONE', #2911, 0.5000000000000004400 ) ;
#2230 = DIRECTION ( 'NONE',  ( 1.000000000000000000, 0.0000000000000000000, -4.625929269271483900E-016 ) ) ;
#2231 = CARTESIAN_POINT ( 'NONE',  ( 34.19630634963559900, 3.299999999999999800, 30.80601406765640200 ) ) ;
#2232 = EDGE_CURVE ( 'NONE', #1099, #2014, #615, .T. ) ;
#2233 = FACE_OUTER_BOUND ( 'NONE', #1574, .T. ) ;
#2234 = AXIS2_PLACEMENT_3D ( 'NONE', #2172, #3263, #809 ) ;
#2235 = ORIENTED_EDGE ( 'NONE', *, *, #3339, .T. ) ;
#2236 = VECTOR ( 'NONE', #2190, 1000.000000000000000 ) ;
#2237 = CARTESIAN_POINT ( 'NONE',  ( 34.19630634963562000, 2.299999999999999800, 39.80601406765421800 ) ) ;
#2238 = VERTEX_POINT ( 'NONE', #3356 ) ;
#2239 = DIRECTION ( 'NONE',  ( -6.938893903906548100E-014, 0.0000000000000000000, 1.000000000000000000 ) ) ;
#2240 = AXIS2_PLACEMENT_3D ( 'NONE', #2833, #3083, #892 ) ;
#2241 = CIRCLE ( 'NONE', #2765, 1.399999999999575100 ) ;
#2242 = EDGE_LOOP ( 'NONE', ( #1343, #1181, #3253, #1690 ) ) ;
#2243 = DIRECTION ( 'NONE',  ( 0.0000000000000000000, 0.0000000000000000000, 1.000000000000000000 ) ) ;
#2244 = VECTOR ( 'NONE', #574, 1000.000000000000000 ) ;
#2245 = EDGE_CURVE ( 'NONE', #73, #561, #266, .T. ) ;
#2246 = EDGE_CURVE ( 'NONE', #2635, #3541, #2203, .T. ) ;
#2247 = LINE ( 'NONE', #3201, #2549 ) ;
#2248 = DIRECTION ( 'NONE',  ( 0.0000000000000000000, 0.0000000000000000000, 1.000000000000000000 ) ) ;
#2249 = VERTEX_POINT ( 'NONE', #18 ) ;
#2250 = CARTESIAN_POINT ( 'NONE',  ( 34.19630634963561300, 3.299999999999999800, 20.80601406765898200 ) ) ;
#2251 = ORIENTED_EDGE ( 'NONE', *, *, #2162, .F. ) ;
#2252 = ORIENTED_EDGE ( 'NONE', *, *, #2804, .F. ) ;
#2253 = CARTESIAN_POINT ( 'NONE',  ( 28.19630634963562300, 2.299999999999999800, 32.70601406765594300 ) ) ;
#2254 = EDGE_CURVE ( 'NONE', #3377, #2225, #2111, .T. ) ;
#2255 = CARTESIAN_POINT ( 'NONE',  ( 34.19630634963561300, 2.299999999999999800, 22.20601406765854700 ) ) ;
#2256 = AXIS2_PLACEMENT_3D ( 'NONE', #311, #349, #2593 ) ;
#2257 = LINE ( 'NONE', #660, #281 ) ;
#2258 = LINE ( 'NONE', #149, #369 ) ;
#2259 = ADVANCED_FACE ( 'NONE', ( #849 ), #1941, .F. ) ;
#2260 = EDGE_CURVE ( 'NONE', #316, #1577, #2891, .T. ) ;
#2261 = VERTEX_POINT ( 'NONE', #333 ) ;
#2262 = VECTOR ( 'NONE', #782, 1000.000000000000000 ) ;
#2263 = AXIS2_PLACEMENT_3D ( 'NONE', #1202, #305, #3096 ) ;
#2264 = LINE ( 'NONE', #2493, #1004 ) ;
#2265 = ORIENTED_EDGE ( 'NONE', *, *, #2254, .T. ) ;
#2266 = CARTESIAN_POINT ( 'NONE',  ( 19.19630634963562300, 2.299999999999999800, 37.90601406765464500 ) ) ;
#2267 = CARTESIAN_POINT ( 'NONE',  ( 34.19630634963561300, 2.299999999999999800, 29.80601406765639200 ) ) ;
#2268 = CARTESIAN_POINT ( 'NONE',  ( 34.19630634963561300, 3.299999999999999800, 23.20601406765810600 ) ) ;
#2269 = DIRECTION ( 'NONE',  ( -1.000000000000000000, 0.0000000000000000000, 0.0000000000000000000 ) ) ;
#2270 = CARTESIAN_POINT ( 'NONE',  ( 34.19630634963562000, 2.299999999999999800, 40.30601406765422500 ) ) ;
#2271 = DIRECTION ( 'NONE',  ( -0.0000000000000000000, 0.0000000000000000000, -1.000000000000000000 ) ) ;
#2272 = EDGE_LOOP ( 'NONE', ( #70, #2690, #1632, #351 ) ) ;
#2273 = CIRCLE ( 'NONE', #710, 0.4999999999997818400 ) ;
#2274 = CARTESIAN_POINT ( 'NONE',  ( 0.0000000000000000000, 3.299999999999999800, 20.30601406765897800 ) ) ;
#2275 = CARTESIAN_POINT ( 'NONE',  ( 27.69630634963561300, 2.299999999999999800, 31.90601406765597400 ) ) ;
#2276 = EDGE_CURVE ( 'NONE', #1550, #1822, #2627, .T. ) ;
#2277 = EDGE_CURVE ( 'NONE', #436, #1550, #2508, .T. ) ;
#2278 = ADVANCED_FACE ( 'NONE', ( #1896 ), #2588, .F. ) ;
#2279 = VERTEX_POINT ( 'NONE', #1155 ) ;
#2280 = DIRECTION ( 'NONE',  ( -1.000000000000000000, 0.0000000000000000000, 0.0000000000000000000 ) ) ;
#2281 = CARTESIAN_POINT ( 'NONE',  ( 19.19630634963561600, 3.299999999999999800, 29.80601406765638500 ) ) ;
#2282 = ORIENTED_EDGE ( 'NONE', *, *, #2467, .T. ) ;
#2283 = VECTOR ( 'NONE', #1289, 1000.000000000000000 ) ;
#2284 = ORIENTED_EDGE ( 'NONE', *, *, #366, .F. ) ;
#2285 = LINE ( 'NONE', #1930, #1157 ) ;
#2286 = CARTESIAN_POINT ( 'NONE',  ( 28.19630634963562300, 2.500000000000000000, 0.0000000000000000000 ) ) ;
#2287 = AXIS2_PLACEMENT_3D ( 'NONE', #1665, #2199, #814 ) ;
#2288 = CARTESIAN_POINT ( 'NONE',  ( 0.0000000000000000000, 2.500000000000000000, 28.10601406765683700 ) ) ;
#2289 = FACE_OUTER_BOUND ( 'NONE', #661, .T. ) ;
#2290 = DIRECTION ( 'NONE',  ( 0.0000000000000000000, -0.0000000000000000000, 1.000000000000000000 ) ) ;
#2291 = EDGE_CURVE ( 'NONE', #3454, #474, #2712, .T. ) ;
#2292 = DIRECTION ( 'NONE',  ( 1.000000000000000000, 0.0000000000000000000, 0.0000000000000000000 ) ) ;
#2293 = ORIENTED_EDGE ( 'NONE', *, *, #1552, .T. ) ;
#2294 = ORIENTED_EDGE ( 'NONE', *, *, #3283, .F. ) ;
#2295 = EDGE_CURVE ( 'NONE', #2430, #1907, #93, .T. ) ;
#2296 = ADVANCED_FACE ( 'NONE', ( #3396 ), #1775, .T. ) ;
#2297 = EDGE_LOOP ( 'NONE', ( #538, #803, #454, #3281 ) ) ;
#2298 = ORIENTED_EDGE ( 'NONE', *, *, #2641, .T. ) ;
#2299 = CARTESIAN_POINT ( 'NONE',  ( 27.69630634963560900, 2.500000000000000000, 32.50601406765592600 ) ) ;
#2300 = APPLICATION_PROTOCOL_DEFINITION ( 'international standard', 'config_control_design', 1994, #2569 ) ;
#2301 = PLANE ( 'NONE',  #2356 ) ;
#2302 = FACE_OUTER_BOUND ( 'NONE', #835, .T. ) ;
#2303 = EDGE_LOOP ( 'NONE', ( #2823, #2848, #965, #1463, #1513, #810, #3223, #608, #1357, #2689, #1358, #828, #1890, #1657, #703, #949, #3557, #2414, #2901, #2647, #159, #3020, #656, #963, #3532, #2722, #237, #2561, #2169, #298, #3419, #3290, #361, #1509, #48, #836, #1728, #3417, #1651, #1542, #1299, #2047, #2428, #2707, #4, #1713, #801, #3333, #3166, #2584, #2083, #117, #1052, #1095, #535, #2553, #277, #1864, #761, #2875 ) ) ;
#2304 = FACE_OUTER_BOUND ( 'NONE', #587, .T. ) ;
#2305 = ORIENTED_EDGE ( 'NONE', *, *, #3105, .T. ) ;
#2306 = VECTOR ( 'NONE', #2638, 1000.000000000000000 ) ;
#2307 = AXIS2_PLACEMENT_3D ( 'NONE', #1862, #1582, #741 ) ;
#2308 = CARTESIAN_POINT ( 'NONE',  ( 19.19630634963562300, 3.299999999999999800, 33.60601406765553600 ) ) ;
#2309 = ORIENTED_EDGE ( 'NONE', *, *, #2728, .F. ) ;
#2310 = VERTEX_POINT ( 'NONE', #1459 ) ;
#2311 = DIRECTION ( 'NONE',  ( -0.0000000000000000000, 0.0000000000000000000, -1.000000000000000000 ) ) ;
#2312 = ORIENTED_EDGE ( 'NONE', *, *, #623, .F. ) ;
#2313 = AXIS2_PLACEMENT_3D ( 'NONE', #36, #2011, #327 ) ;
#2314 = DATE_TIME_ROLE ( 'creation_date' ) ;
#2315 = LINE ( 'NONE', #32, #211 ) ;
#2316 = ADVANCED_FACE ( 'NONE', ( #3481 ), #30, .T. ) ;
#2317 = DIRECTION ( 'NONE',  ( -0.0000000000000000000, 1.000000000000000000, -0.0000000000000000000 ) ) ;
#2318 = EDGE_CURVE ( 'NONE', #1250, #2517, #1154, .T. ) ;
#2319 = LINE ( 'NONE', #494, #1319 ) ;
#2320 = CARTESIAN_POINT ( 'NONE',  ( 25.19630634963561300, 2.299999999999999800, 0.0000000000000000000 ) ) ;
#2321 = CARTESIAN_POINT ( 'NONE',  ( 0.0000000000000000000, 2.299999999999999800, 31.70601406765594300 ) ) ;
#2322 = DIRECTION ( 'NONE',  ( 0.0000000000000000000, 1.000000000000000000, 0.0000000000000000000 ) ) ;
#2323 = ORIENTED_EDGE ( 'NONE', *, *, #2161, .F. ) ;
#2324 = CARTESIAN_POINT ( 'NONE',  ( 34.19630634963561300, 2.299999999999999800, 17.00601406766028800 ) ) ;
#2325 = VECTOR ( 'NONE', #537, 1000.000000000000000 ) ;
#2326 = EDGE_LOOP ( 'NONE', ( #899, #3295, #1600, #2889 ) ) ;
#2327 = DIRECTION ( 'NONE',  ( -0.0000000000000000000, 1.000000000000000000, -0.0000000000000000000 ) ) ;
#2328 = CIRCLE ( 'NONE', #858, 0.5000000000000004400 ) ;
#2329 = LOCAL_TIME ( 14, 53, 3.000000000000000000, #812 ) ;
#2330 = DIRECTION ( 'NONE',  ( -0.0000000000000000000, 1.000000000000000000, -0.0000000000000000000 ) ) ;
#2331 = ORIENTED_EDGE ( 'NONE', *, *, #648, .F. ) ;
#2332 = CIRCLE ( 'NONE', #2256, 0.5000000000000004400 ) ;
#2333 = DIRECTION ( 'NONE',  ( 0.0000000000000000000, 0.0000000000000000000, 1.000000000000000000 ) ) ;
#2334 = CARTESIAN_POINT ( 'NONE',  ( 27.69630634963560900, 2.299999999999999800, 28.70601406765681300 ) ) ;
#2335 = ORIENTED_EDGE ( 'NONE', *, *, #2877, .F. ) ;
#2336 = DIRECTION ( 'NONE',  ( -1.000000000000000000, 0.0000000000000000000, 0.0000000000000000000 ) ) ;
#2337 = ORIENTED_EDGE ( 'NONE', *, *, #3190, .F. ) ;
#2338 = ORIENTED_EDGE ( 'NONE', *, *, #2000, .F. ) ;
#2339 = CARTESIAN_POINT ( 'NONE',  ( 34.19630634963561300, 3.299999999999999800, 21.30601406765898200 ) ) ;
#2340 = EDGE_CURVE ( 'NONE', #3244, #3242, #1242, .T. ) ;
#2341 = DIRECTION ( 'NONE',  ( -0.0000000000000000000, -1.000000000000000000, 0.0000000000000000000 ) ) ;
#2342 = VECTOR ( 'NONE', #119, 1000.000000000000000 ) ;
#2343 = EDGE_CURVE ( 'NONE', #2754, #2045, #353, .T. ) ;
#2344 = LINE ( 'NONE', #1012, #1171 ) ;
#2345 = ORIENTED_EDGE ( 'NONE', *, *, #3098, .F. ) ;
#2346 = CARTESIAN_POINT ( 'NONE',  ( 27.69630634963335300, 3.299999999999999800, -1.921817312901791300E-012 ) ) ;
#2347 = LINE ( 'NONE', #3274, #2441 ) ;
#2348 = CARTESIAN_POINT ( 'NONE',  ( 0.0000000000000000000, 3.299999999999999800, 34.60601406765552200 ) ) ;
#2349 = LINE ( 'NONE', #84, #201 ) ;
#2350 = VERTEX_POINT ( 'NONE', #384 ) ;
#2351 = ORIENTED_EDGE ( 'NONE', *, *, #2997, .T. ) ;
#2352 = ORIENTED_EDGE ( 'NONE', *, *, #1796, .T. ) ;
#2353 = CARTESIAN_POINT ( 'NONE',  ( 0.0000000000000000000, 3.299999999999999800, 0.0000000000000000000 ) ) ;
#2354 = CARTESIAN_POINT ( 'NONE',  ( 40.00000000000000000, 3.299999999999999800, 0.0000000000000000000 ) ) ;
#2355 = CARTESIAN_POINT ( 'NONE',  ( 25.69630634963561300, 2.299999999999999800, 26.80601406765723700 ) ) ;
#2356 = AXIS2_PLACEMENT_3D ( 'NONE', #618, #1001, #1826 ) ;
#2357 = VECTOR ( 'NONE', #3036, 1000.000000000000000 ) ;
#2358 = DIRECTION ( 'NONE',  ( -0.0000000000000000000, 1.000000000000000000, -0.0000000000000000000 ) ) ;
#2359 = CARTESIAN_POINT ( 'NONE',  ( 34.19630634963554900, 3.299999999999999800, 37.40601406765467400 ) ) ;
#2360 = PRODUCT ( 'Bypass final (single)', 'Bypass final (single)', '', ( #1738 ) ) ;
#2361 = EDGE_CURVE ( 'NONE', #2933, #962, #476, .T. ) ;
#2362 = EDGE_CURVE ( 'NONE', #412, #3315, #2930, .T. ) ;
#2363 = ORIENTED_EDGE ( 'NONE', *, *, #751, .F. ) ;
#2364 = VECTOR ( 'NONE', #3408, 1000.000000000000000 ) ;
#2365 = EDGE_LOOP ( 'NONE', ( #1578, #2133, #758, #2399 ) ) ;
#2366 = CARTESIAN_POINT ( 'NONE',  ( 34.19630634963562000, 3.299999999999999800, 39.80601406765421800 ) ) ;
#2367 = CARTESIAN_POINT ( 'NONE',  ( 28.19630634963562300, 3.299999999999999800, 31.70601406765594300 ) ) ;
#2368 = FACE_OUTER_BOUND ( 'NONE', #671, .T. ) ;
#2369 = CARTESIAN_POINT ( 'NONE',  ( 34.19630634963561300, 3.299999999999999800, 17.00601406766028800 ) ) ;
#2370 = ORIENTED_EDGE ( 'NONE', *, *, #3094, .T. ) ;
#2371 = DIRECTION ( 'NONE',  ( -0.0000000000000000000, -1.000000000000000000, 0.0000000000000000000 ) ) ;
#2372 = EDGE_CURVE ( 'NONE', #3421, #915, #1977, .T. ) ;
#2373 = VECTOR ( 'NONE', #1139, 1000.000000000000000 ) ;
#2374 = CALENDAR_DATE ( 2018, 2, 10 ) ;
#2375 = AXIS2_PLACEMENT_3D ( 'NONE', #676, #1081, #3362 ) ;
#2376 = VERTEX_POINT ( 'NONE', #1773 ) ;
#2377 = CARTESIAN_POINT ( 'NONE',  ( 34.19630634963561300, 2.299999999999999800, 36.50601406765508700 ) ) ;
#2378 = FACE_OUTER_BOUND ( 'NONE', #1308, .T. ) ;
#2379 = CARTESIAN_POINT ( 'NONE',  ( 19.19630634963560900, 2.299999999999999800, 23.20601406765811300 ) ) ;
#2380 = CARTESIAN_POINT ( 'NONE',  ( 25.69630634963561300, 2.500000000000000000, 26.80601406765723700 ) ) ;
#2381 = CARTESIAN_POINT ( 'NONE',  ( 25.19630634963561300, 2.299999999999999800, 0.0000000000000000000 ) ) ;
#2382 = EDGE_LOOP ( 'NONE', ( #2796, #3095, #3269, #1034 ) ) ;
#2383 = ORIENTED_EDGE ( 'NONE', *, *, #2362, .T. ) ;
#2384 = CARTESIAN_POINT ( 'NONE',  ( 34.19630634963561300, 2.299999999999999800, 23.20601406765810600 ) ) ;
#2385 = DIRECTION ( 'NONE',  ( -0.0000000000000000000, 1.000000000000000000, -0.0000000000000000000 ) ) ;
#2386 = ORIENTED_EDGE ( 'NONE', *, *, #723, .F. ) ;
#2387 = ORIENTED_EDGE ( 'NONE', *, *, #3395, .F. ) ;
#2388 = FACE_OUTER_BOUND ( 'NONE', #1353, .T. ) ;
#2389 = ORIENTED_EDGE ( 'NONE', *, *, #3548, .T. ) ;
#2390 = LINE ( 'NONE', #1987, #2436 ) ;
#2391 = CARTESIAN_POINT ( 'NONE',  ( 34.19630634963561300, 2.299999999999999800, 31.70601406765594300 ) ) ;
#2392 = ORIENTED_EDGE ( 'NONE', *, *, #3324, .F. ) ;
#2393 = LINE ( 'NONE', #431, #1263 ) ;
#2394 = DIRECTION ( 'NONE',  ( 1.000000000000000000, -0.0000000000000000000, 0.0000000000000000000 ) ) ;
#2395 = ORIENTED_EDGE ( 'NONE', *, *, #673, .F. ) ;
#2396 = ORIENTED_EDGE ( 'NONE', *, *, #992, .F. ) ;
#2397 = DIRECTION ( 'NONE',  ( 1.000000000000000000, 0.0000000000000000000, -8.163404592832039900E-016 ) ) ;
#2398 = AXIS2_PLACEMENT_3D ( 'NONE', #1887, #3007, #800 ) ;
#2399 = ORIENTED_EDGE ( 'NONE', *, *, #162, .T. ) ;
#2400 = PLANE ( 'NONE',  #1428 ) ;
#2401 = CARTESIAN_POINT ( 'NONE',  ( 19.19630634963561600, 2.299999999999999800, 26.50601406765725400 ) ) ;
#2402 = CIRCLE ( 'NONE', #1871, 0.5000000000000004400 ) ;
#2403 = DIRECTION ( 'NONE',  ( 0.0000000000000000000, 1.000000000000000000, -0.0000000000000000000 ) ) ;
#2404 = CARTESIAN_POINT ( 'NONE',  ( 25.69630634963561300, 3.299999999999999800, -0.0000000000000000000 ) ) ;
#2405 = FACE_OUTER_BOUND ( 'NONE', #3208, .T. ) ;
#2406 = CARTESIAN_POINT ( 'NONE',  ( 28.19630634963560900, 3.299999999999999800, 28.90601406765682700 ) ) ;
#2407 = DIRECTION ( 'NONE',  ( -1.387778780781445700E-016, -0.0000000000000000000, -1.000000000000000000 ) ) ;
#2408 = CARTESIAN_POINT ( 'NONE',  ( 10.71190198223222900, 3.299999999999999800, 40.75601406765400000 ) ) ;
#2409 = CARTESIAN_POINT ( 'NONE',  ( 25.69630634963561300, 2.299999999999999800, 30.00601406765639800 ) ) ;
#2410 = ORIENTED_EDGE ( 'NONE', *, *, #292, .F. ) ;
#2411 = VECTOR ( 'NONE', #777, 1000.000000000000000 ) ;
#2412 = EDGE_CURVE ( 'NONE', #1606, #654, #2590, .T. ) ;
#2413 = ORIENTED_EDGE ( 'NONE', *, *, #3190, .T. ) ;
#2414 = ORIENTED_EDGE ( 'NONE', *, *, #1348, .F. ) ;
#2415 = EDGE_CURVE ( 'NONE', #2135, #2128, #2328, .T. ) ;
#2416 = VECTOR ( 'NONE', #2149, 1000.000000000000000 ) ;
#2417 = AXIS2_PLACEMENT_3D ( 'NONE', #1873, #1043, #3545 ) ;
#2418 = DATE_AND_TIME ( #53, #1507 ) ;
#2419 = DIRECTION ( 'NONE',  ( -0.0000000000000000000, 1.000000000000000000, -0.0000000000000000000 ) ) ;
#2420 = CARTESIAN_POINT ( 'NONE',  ( 34.19630634963564100, 2.299999999999999800, 38.40601406765466700 ) ) ;
#2421 = FACE_OUTER_BOUND ( 'NONE', #1961, .T. ) ;
#2422 = CARTESIAN_POINT ( 'NONE',  ( 27.69630634963560900, 2.299999999999999800, 24.10601406765767900 ) ) ;
#2423 = CARTESIAN_POINT ( 'NONE',  ( 34.19630634963562000, 2.299999999999999800, 33.60601406765553600 ) ) ;
#2424 = CARTESIAN_POINT ( 'NONE',  ( 25.69630634963561300, 2.299999999999999800, 27.00601406765725100 ) ) ;
#2425 = SECURITY_CLASSIFICATION ( '', '', #1492 ) ;
#2426 = DIRECTION ( 'NONE',  ( -0.0000000000000000000, 1.000000000000000000, -0.0000000000000000000 ) ) ;
#2427 = DIRECTION ( 'NONE',  ( -0.0000000000000000000, 1.000000000000000000, -0.0000000000000000000 ) ) ;
#2428 = ORIENTED_EDGE ( 'NONE', *, *, #347, .T. ) ;
#2429 = DIRECTION ( 'NONE',  ( 0.0000000000000000000, 0.0000000000000000000, 1.000000000000000000 ) ) ;
#2430 = VERTEX_POINT ( 'NONE', #640 ) ;
#2431 = VERTEX_POINT ( 'NONE', #1497 ) ;
#2432 = DIRECTION ( 'NONE',  ( -0.0000000000000000000, 1.000000000000000000, -0.0000000000000000000 ) ) ;
#2433 = ADVANCED_FACE ( 'NONE', ( #941 ), #1241, .T. ) ;
#2434 = EDGE_CURVE ( 'NONE', #915, #1891, #1596, .T. ) ;
#2435 = DIRECTION ( 'NONE',  ( -0.0000000000000000000, 1.000000000000000000, -0.0000000000000000000 ) ) ;
#2436 = VECTOR ( 'NONE', #55, 1000.000000000000000 ) ;
#2437 = DIRECTION ( 'NONE',  ( 0.0000000000000000000, 1.000000000000000000, -0.0000000000000000000 ) ) ;
#2438 = FACE_OUTER_BOUND ( 'NONE', #3056, .T. ) ;
#2439 = EDGE_CURVE ( 'NONE', #2589, #2002, #3059, .T. ) ;
#2440 = ORIENTED_EDGE ( 'NONE', *, *, #2683, .T. ) ;
#2441 = VECTOR ( 'NONE', #2171, 1000.000000000000000 ) ;
#2442 = DIRECTION ( 'NONE',  ( 0.0000000000000000000, 0.0000000000000000000, 1.000000000000000000 ) ) ;
#2443 = DIRECTION ( 'NONE',  ( 0.0000000000000000000, 0.0000000000000000000, -1.000000000000000000 ) ) ;
#2444 = FACE_OUTER_BOUND ( 'NONE', #1149, .T. ) ;
#2445 = ORIENTED_EDGE ( 'NONE', *, *, #925, .T. ) ;
#2446 = VERTEX_POINT ( 'NONE', #3132 ) ;
#2447 = VERTEX_POINT ( 'NONE', #1794 ) ;
#2448 = DIRECTION ( 'NONE',  ( 0.0000000000000000000, 0.0000000000000000000, 1.000000000000000000 ) ) ;
#2449 = EDGE_CURVE ( 'NONE', #1743, #705, #1462, .T. ) ;
#2450 = AXIS2_PLACEMENT_3D ( 'NONE', #2147, #1257, #1555 ) ;
#2451 = LINE ( 'NONE', #1699, #841 ) ;
#2452 = ADVANCED_FACE ( 'NONE', ( #2971 ), #1783, .T. ) ;
#2453 = DIRECTION ( 'NONE',  ( 1.000000000000000000, -0.0000000000000000000, 0.0000000000000000000 ) ) ;
#2454 = CARTESIAN_POINT ( 'NONE',  ( 28.19630634963560900, 2.500000000000000000, 0.0000000000000000000 ) ) ;
#2455 = CARTESIAN_POINT ( 'NONE',  ( 0.0000000000000000000, 2.299999999999999800, 24.10601406765767900 ) ) ;
#2456 = CARTESIAN_POINT ( 'NONE',  ( 0.0000000000000000000, 2.299999999999999800, 28.10601406765683700 ) ) ;
#2457 = CARTESIAN_POINT ( 'NONE',  ( 19.19630634963560900, 2.299999999999999800, 22.70601406765832700 ) ) ;
#2458 = ORIENTED_EDGE ( 'NONE', *, *, #1247, .F. ) ;
#2459 = LINE ( 'NONE', #3042, #2798 ) ;
#2460 = ORIENTED_EDGE ( 'NONE', *, *, #1730, .T. ) ;
#2461 = FACE_OUTER_BOUND ( 'NONE', #2866, .T. ) ;
#2462 = CARTESIAN_POINT ( 'NONE',  ( 0.0000000000000000000, 2.299999999999999800, 28.70601406765681300 ) ) ;
#2463 = APPROVAL_STATUS ( 'not_yet_approved' ) ;
#2464 = LINE ( 'NONE', #1393, #2244 ) ;
#2465 = ADVANCED_FACE ( 'NONE', ( #1733 ), #3438, .T. ) ;
#2466 = EDGE_CURVE ( 'NONE', #95, #1035, #386, .T. ) ;
#2467 = EDGE_CURVE ( 'NONE', #3429, #3541, #3097, .T. ) ;
#2468 = CARTESIAN_POINT ( 'NONE',  ( 28.19630634963561600, 2.500000000000000000, 0.0000000000000000000 ) ) ;
#2469 = DIRECTION ( 'NONE',  ( -0.0000000000000000000, 1.000000000000000000, -0.0000000000000000000 ) ) ;
#2470 = VECTOR ( 'NONE', #451, 1000.000000000000000 ) ;
#2471 = ADVANCED_FACE ( 'NONE', ( #306 ), #940, .T. ) ;
#2472 = AXIS2_PLACEMENT_3D ( 'NONE', #2148, #2939, #3496 ) ;
#2473 = VERTEX_POINT ( 'NONE', #2367 ) ;
#2474 = ORIENTED_EDGE ( 'NONE', *, *, #1366, .F. ) ;
#2475 = CARTESIAN_POINT ( 'NONE',  ( 0.0000000000000000000, 2.299999999999999800, 28.90601406765680500 ) ) ;
#2476 = DIRECTION ( 'NONE',  ( 0.0000000000000000000, 0.0000000000000000000, -1.000000000000000000 ) ) ;
#2477 = EDGE_LOOP ( 'NONE', ( #1018, #1486, #3307, #3076 ) ) ;
#2478 = ORIENTED_EDGE ( 'NONE', *, *, #3435, .T. ) ;
#2479 = LINE ( 'NONE', #967, #544 ) ;
#2480 = DIRECTION ( 'NONE',  ( -1.000000000000000000, 0.0000000000000000000, 0.0000000000000000000 ) ) ;
#2481 = ORIENTED_EDGE ( 'NONE', *, *, #3548, .F. ) ;
#2482 = LINE ( 'NONE', #2320, #1954 ) ;
#2483 = EDGE_LOOP ( 'NONE', ( #2843, #2621, #202, #1668 ) ) ;
#2484 = VECTOR ( 'NONE', #348, 1000.000000000000000 ) ;
#2485 = EDGE_CURVE ( 'NONE', #2261, #127, #3182, .T. ) ;
#2486 = ORIENTED_EDGE ( 'NONE', *, *, #1583, .F. ) ;
#2487 = DIRECTION ( 'NONE',  ( -1.000000000000000000, 0.0000000000000000000, 0.0000000000000000000 ) ) ;
#2488 = EDGE_CURVE ( 'Edge_1584_3', #2986, #2708, #125, .T. ) ;
#2489 = ORIENTED_EDGE ( 'NONE', *, *, #2361, .T. ) ;
#2490 = ORIENTED_EDGE ( 'NONE', *, *, #1742, .F. ) ;
#2491 = CARTESIAN_POINT ( 'NONE',  ( 25.19630634963561300, 2.299999999999999800, 30.80601406765638800 ) ) ;
#2492 = CARTESIAN_POINT ( 'NONE',  ( 19.19630634963562300, 2.299999999999999800, 37.90601406765443200 ) ) ;
#2493 = CARTESIAN_POINT ( 'NONE',  ( 25.69630634963561300, 2.299999999999999800, 0.0000000000000000000 ) ) ;
#2494 = VECTOR ( 'NONE', #3102, 1000.000000000000000 ) ;
#2495 = CARTESIAN_POINT ( 'NONE',  ( 0.0000000000000000000, 2.299999999999999800, 20.30601406765897800 ) ) ;
#2496 = LINE ( 'NONE', #797, #2790 ) ;
#2497 = AXIS2_PLACEMENT_3D ( 'NONE', #3358, #1765, #1450 ) ;
#2498 = CARTESIAN_POINT ( 'NONE',  ( 19.19630634963555200, 3.299999999999999800, 37.40601406765467400 ) ) ;
#2499 = VERTEX_POINT ( 'NONE', #2656 ) ;
#2500 = CARTESIAN_POINT ( 'NONE',  ( 0.0000000000000000000, 3.299999999999999800, 0.0000000000000000000 ) ) ;
#2501 = AXIS2_PLACEMENT_3D ( 'NONE', #79, #3120, #1757 ) ;
#2502 = ADVANCED_FACE ( 'NONE', ( #2368 ), #749, .F. ) ;
#2503 = CIRCLE ( 'NONE', #2964, 0.5000000000000004400 ) ;
#2504 = CARTESIAN_POINT ( 'NONE',  ( 34.19630634963562000, 2.299999999999999800, 39.80601406765422500 ) ) ;
#2505 = DIRECTION ( 'NONE',  ( 1.000000000000000000, -0.0000000000000000000, 0.0000000000000000000 ) ) ;
#2506 = VERTEX_POINT ( 'NONE', #2150 ) ;
#2507 = VERTEX_POINT ( 'NONE', #716 ) ;
#2508 = CIRCLE ( 'NONE', #1330, 0.5000000000000004400 ) ;
#2509 = EDGE_CURVE ( 'NONE', #2430, #74, #3306, .T. ) ;
#2510 = DATE_AND_TIME ( #3019, #1650 ) ;
#2511 = VECTOR ( 'NONE', #3047, 1000.000000000000000 ) ;
#2512 = DIRECTION ( 'NONE',  ( -0.0000000000000000000, 1.000000000000000000, -0.0000000000000000000 ) ) ;
#2513 = DIRECTION ( 'NONE',  ( 1.000000000000000000, 0.0000000000000000000, 4.625929269271486900E-016 ) ) ;
#2514 = ORIENTED_EDGE ( 'NONE', *, *, #1246, .T. ) ;
#2515 = AXIS2_PLACEMENT_3D ( 'NONE', #1365, #2469, #3531 ) ;
#2516 = ORIENTED_EDGE ( 'NONE', *, *, #2725, .T. ) ;
#2517 = VERTEX_POINT ( 'NONE', #2406 ) ;
#2518 = DIRECTION ( 'NONE',  ( 0.0000000000000000000, 0.0000000000000000000, 1.000000000000000000 ) ) ;
#2519 = VECTOR ( 'NONE', #3434, 1000.000000000000000 ) ;
#2520 = DIRECTION ( 'NONE',  ( -1.000000000000000000, 0.0000000000000000000, 0.0000000000000000000 ) ) ;
#2521 = DIRECTION ( 'NONE',  ( 0.0000000000000000000, 0.0000000000000000000, 1.000000000000000000 ) ) ;
#2522 = CIRCLE ( 'NONE', #1498, 1.399999999999571800 ) ;
#2523 = ORIENTED_EDGE ( 'NONE', *, *, #1990, .F. ) ;
#2524 = CYLINDRICAL_SURFACE ( 'NONE', #2228, 0.5000000000000004400 ) ;
#2525 = DIRECTION ( 'NONE',  ( 0.0000000000000000000, 0.0000000000000000000, 1.000000000000000000 ) ) ;
#2526 = ORIENTED_EDGE ( 'NONE', *, *, #1631, .T. ) ;
#2527 = ORIENTED_EDGE ( 'NONE', *, *, #1485, .F. ) ;
#2528 = ORIENTED_EDGE ( 'NONE', *, *, #2038, .T. ) ;
#2529 = ORIENTED_EDGE ( 'NONE', *, *, #414, .F. ) ;
#2530 = DIRECTION ( 'NONE',  ( -0.0000000000000000000, 1.000000000000000000, -0.0000000000000000000 ) ) ;
#2531 = EDGE_CURVE ( 'NONE', #1662, #1093, #88, .T. ) ;
#2532 = DIRECTION ( 'NONE',  ( 0.0000000000000000000, 1.000000000000000000, -0.0000000000000000000 ) ) ;
#2533 = EDGE_CURVE ( 'NONE', #679, #3081, #1809, .T. ) ;
#2534 = LINE ( 'NONE', #2208, #1929 ) ;
#2535 = DIRECTION ( 'NONE',  ( 0.0000000000000000000, 1.000000000000000000, -0.0000000000000000000 ) ) ;
#2536 = PLANE ( 'NONE',  #3246 ) ;
#2537 = ORIENTED_EDGE ( 'NONE', *, *, #1482, .T. ) ;
#2538 = LINE ( 'NONE', #1410, #1894 ) ;
#2539 = ORIENTED_EDGE ( 'NONE', *, *, #509, .F. ) ;
#2540 = AXIS2_PLACEMENT_3D ( 'NONE', #335, #3422, #3134 ) ;
#2541 = DIRECTION ( 'NONE',  ( -1.000000000000000000, 0.0000000000000000000, 0.0000000000000000000 ) ) ;
#2542 = CARTESIAN_POINT ( 'NONE',  ( -1.776635045916160200E-014, 2.299999999999999800, 38.40601406765465200 ) ) ;
#2543 = VECTOR ( 'NONE', #2243, 1000.000000000000000 ) ;
#2544 = DIRECTION ( 'NONE',  ( -1.000000000000000000, 0.0000000000000000000, 0.0000000000000000000 ) ) ;
#2545 = LINE ( 'NONE', #3347, #1072 ) ;
#2546 = EDGE_CURVE ( 'NONE', #3288, #740, #3137, .T. ) ;
#2547 = DIRECTION ( 'NONE',  ( -6.938893903905826100E-014, 0.0000000000000000000, -1.000000000000000000 ) ) ;
#2548 = EDGE_CURVE ( 'NONE', #3124, #1285, #1069, .T. ) ;
#2549 = VECTOR ( 'NONE', #183, 1000.000000000000000 ) ;
#2550 = ADVANCED_FACE ( 'NONE', ( #2461 ), #3519, .F. ) ;
#2551 = DIRECTION ( 'NONE',  ( 0.0000000000000000000, 0.0000000000000000000, 1.000000000000000000 ) ) ;
#2552 = EDGE_LOOP ( 'NONE', ( #2387, #672, #3342, #3004 ) ) ;
#2553 = ORIENTED_EDGE ( 'NONE', *, *, #3469, .F. ) ;
#2554 = DIRECTION ( 'NONE',  ( -0.0000000000000000000, 0.0000000000000000000, -1.000000000000000000 ) ) ;
#2555 = EDGE_CURVE ( 'NONE', #3367, #1165, #2666, .T. ) ;
#2556 = DIRECTION ( 'NONE',  ( -1.000000000000000000, 0.0000000000000000000, 0.0000000000000000000 ) ) ;
#2557 = AXIS2_PLACEMENT_3D ( 'NONE', #1630, #2984, #3536 ) ;
#2558 = ORIENTED_EDGE ( 'NONE', *, *, #133, .T. ) ;
#2559 = CARTESIAN_POINT ( 'NONE',  ( 27.69630634963560900, 2.299999999999999800, 0.0000000000000000000 ) ) ;
#2560 = VECTOR ( 'NONE', #1252, 1000.000000000000000 ) ;
#2561 = ORIENTED_EDGE ( 'NONE', *, *, #1247, .T. ) ;
#2562 = CARTESIAN_POINT ( 'NONE',  ( 34.19630634963561300, 2.299999999999999800, 20.80601406765898200 ) ) ;
#2563 = LINE ( 'NONE', #1586, #3594 ) ;
#2564 = AXIS2_PLACEMENT_3D ( 'NONE', #1937, #1121, #3237 ) ;
#2565 = ORIENTED_EDGE ( 'NONE', *, *, #402, .T. ) ;
#2566 = LINE ( 'NONE', #1491, #2484 ) ;
#2567 = ORIENTED_EDGE ( 'NONE', *, *, #3265, .T. ) ;
#2568 = CARTESIAN_POINT ( 'NONE',  ( 0.0000000000000000000, 2.299999999999999800, 31.70601406765594300 ) ) ;
#2569 = APPLICATION_CONTEXT ( 'configuration controlled 3d designs of mechanical parts and assemblies' ) ;
#2570 = DIRECTION ( 'NONE',  ( -0.0000000000000000000, 1.000000000000000000, -0.0000000000000000000 ) ) ;
#2571 = VERTEX_POINT ( 'NONE', #2918 ) ;
#2572 = ADVANCED_FACE ( 'NONE', ( #938 ), #2125, .T. ) ;
#2573 = EDGE_LOOP ( 'NONE', ( #3607, #526, #1452, #1471 ) ) ;
#2574 = DIRECTION ( 'NONE',  ( 0.0000000000000000000, 1.000000000000000000, 0.0000000000000000000 ) ) ;
#2575 = CARTESIAN_POINT ( 'NONE',  ( 28.19630634963561600, 2.299999999999999800, 24.30601406765769200 ) ) ;
#2576 = LINE ( 'NONE', #2144, #339 ) ;
#2577 = DIRECTION ( 'NONE',  ( -1.000000000000000000, 0.0000000000000000000, 0.0000000000000000000 ) ) ;
#2578 = LINE ( 'NONE', #50, #1495 ) ;
#2579 = CARTESIAN_POINT ( 'NONE',  ( 19.19630634963561600, 3.299999999999999800, 36.50601406765508700 ) ) ;
#2580 = APPROVAL_ROLE ( '' ) ;
#2581 = CARTESIAN_POINT ( 'NONE',  ( 25.69630634963561300, 2.299999999999999800, 0.0000000000000000000 ) ) ;
#2582 = CARTESIAN_POINT ( 'NONE',  ( 0.0000000000000000000, 2.299999999999999800, 22.20601406765854700 ) ) ;
#2583 = AXIS2_PLACEMENT_3D ( 'NONE', #82, #3181, #2333 ) ;
#2584 = ORIENTED_EDGE ( 'NONE', *, *, #1935, .F. ) ;
#2585 = CARTESIAN_POINT ( 'NONE',  ( 19.19630634963560900, 2.299999999999999800, 21.30601406765897500 ) ) ;
#2586 = VECTOR ( 'NONE', #1874, 1000.000000000000000 ) ;
#2587 = ADVANCED_FACE ( 'NONE', ( #1848 ), #2968, .T. ) ;
#2588 = PLANE ( 'NONE',  #434 ) ;
#2589 = VERTEX_POINT ( 'NONE', #2140 ) ;
#2590 = LINE ( 'NONE', #649, #1027 ) ;
#2591 = PERSON_AND_ORGANIZATION ( #2634, #13 ) ;
#2592 = CARTESIAN_POINT ( 'NONE',  ( 19.19630634963561600, 3.299999999999999800, 20.30601406765897800 ) ) ;
#2593 = DIRECTION ( 'NONE',  ( 0.0000000000000000000, 0.0000000000000000000, 1.000000000000000000 ) ) ;
#2594 = VECTOR ( 'NONE', #31, 1000.000000000000000 ) ;
#2595 = CARTESIAN_POINT ( 'NONE',  ( 25.34698964318433000, 2.299999999999999800, 15.19643521225160800 ) ) ;
#2596 = ORIENTED_EDGE ( 'NONE', *, *, #2963, .T. ) ;
#2597 = AXIS2_PLACEMENT_3D ( 'NONE', #2582, #921, #2215 ) ;
#2598 = CARTESIAN_POINT ( 'NONE',  ( 34.19630634963561300, 3.299999999999999800, 36.00601406765508700 ) ) ;
#2599 = EDGE_CURVE ( 'NONE', #1879, #2446, #3015, .T. ) ;
#2600 = VERTEX_POINT ( 'NONE', #1275 ) ;
#2601 = ORIENTED_EDGE ( 'NONE', *, *, #2660, .F. ) ;
#2602 = DIRECTION ( 'NONE',  ( 0.0000000000000000000, 0.0000000000000000000, 1.000000000000000000 ) ) ;
#2603 = LINE ( 'NONE', #2863, #1869 ) ;
#2604 = VECTOR ( 'NONE', #430, 1000.000000000000000 ) ;
#2605 = AXIS2_PLACEMENT_3D ( 'NONE', #1660, #1089, #2719 ) ;
#2606 = ORIENTED_EDGE ( 'NONE', *, *, #1730, .F. ) ;
#2607 = CYLINDRICAL_SURFACE ( 'NONE', #2961, 0.5000000000000004400 ) ;
#2608 = VERTEX_POINT ( 'NONE', #131 ) ;
#2609 = ORIENTED_EDGE ( 'NONE', *, *, #158, .T. ) ;
#2610 = ORIENTED_EDGE ( 'NONE', *, *, #1345, .F. ) ;
#2611 = ORIENTED_EDGE ( 'NONE', *, *, #1506, .F. ) ;
#2612 = AXIS2_PLACEMENT_3D ( 'NONE', #3375, #1982, #46 ) ;
#2613 = CARTESIAN_POINT ( 'NONE',  ( 34.19630634963561300, 2.299999999999999800, 24.10601406765767900 ) ) ;
#2614 = DIRECTION ( 'NONE',  ( -0.0000000000000000000, 1.000000000000000000, -0.0000000000000000000 ) ) ;
#2615 = EDGE_CURVE ( 'NONE', #1554, #1691, #1642, .T. ) ;
#2616 = EDGE_CURVE ( 'NONE', #2755, #1850, #47, .T. ) ;
#2617 = VECTOR ( 'NONE', #1086, 1000.000000000000000 ) ;
#2618 = CARTESIAN_POINT ( 'NONE',  ( 19.19630634963561600, 3.299999999999999800, 18.90601406765963300 ) ) ;
#2619 = DIRECTION ( 'NONE',  ( -0.0000000000000000000, 0.0000000000000000000, -1.000000000000000000 ) ) ;
#2620 = CARTESIAN_POINT ( 'NONE',  ( 0.0000000000000000000, 2.299999999999999800, 24.30601406765769200 ) ) ;
#2621 = ORIENTED_EDGE ( 'NONE', *, *, #1514, .F. ) ;
#2622 = DIRECTION ( 'NONE',  ( 0.0000000000000000000, 0.0000000000000000000, 1.000000000000000000 ) ) ;
#2623 = ORIENTED_EDGE ( 'NONE', *, *, #231, .F. ) ;
#2624 = LINE ( 'NONE', #3086, #1973 ) ;
#2625 = EDGE_CURVE ( 'NONE', #3544, #1339, #3476, .T. ) ;
#2626 = ORIENTED_EDGE ( 'NONE', *, *, #347, .F. ) ;
#2627 = LINE ( 'NONE', #2274, #1287 ) ;
#2628 = DIRECTION ( 'NONE',  ( 0.0000000000000000000, 0.0000000000000000000, 1.000000000000000000 ) ) ;
#2629 = AXIS2_PLACEMENT_3D ( 'NONE', #1414, #1145, #1706 ) ;
#2630 = CYLINDRICAL_SURFACE ( 'NONE', #54, 1.399999999999353100 ) ;
#2631 = CARTESIAN_POINT ( 'NONE',  ( 19.19630634963561600, 2.299999999999999800, 18.90601406765963300 ) ) ;
#2632 = LINE ( 'NONE', #3196, #98 ) ;
#2633 = DIRECTION ( 'NONE',  ( -6.938893903905826100E-014, 0.0000000000000000000, -1.000000000000000000 ) ) ;
#2634 = PERSON ( 'UNSPECIFIED', 'UNSPECIFIED', 'UNSPECIFIED', ('UNSPECIFIED'), ('UNSPECIFIED'), ('UNSPECIFIED') ) ;
#2635 = VERTEX_POINT ( 'NONE', #3287 ) ;
#2636 = ORIENTED_EDGE ( 'NONE', *, *, #1366, .T. ) ;
#2637 = DIRECTION ( 'NONE',  ( 1.000000000000000000, 0.0000000000000000000, -1.387778780781444300E-014 ) ) ;
#2638 = DIRECTION ( 'NONE',  ( 0.0000000000000000000, 0.0000000000000000000, 1.000000000000000000 ) ) ;
#2639 = DIRECTION ( 'NONE',  ( -0.0000000000000000000, 0.0000000000000000000, -1.000000000000000000 ) ) ;
#2640 = CYLINDRICAL_SURFACE ( 'NONE', #2472, 0.4999999999997818400 ) ;
#2641 = EDGE_CURVE ( 'NONE', #1426, #95, #804, .T. ) ;
#2642 = EDGE_CURVE ( 'NONE', #3497, #1419, #2503, .T. ) ;
#2643 = LINE ( 'NONE', #115, #3551 ) ;
#2644 = VERTEX_POINT ( 'NONE', #1352 ) ;
#2645 = CARTESIAN_POINT ( 'NONE',  ( 25.19630634963561300, 2.299999999999999800, 30.00601406765639800 ) ) ;
#2646 = LINE ( 'NONE', #338, #1913 ) ;
#2647 = ORIENTED_EDGE ( 'NONE', *, *, #853, .F. ) ;
#2648 = CIRCLE ( 'NONE', #746, 0.5000000000000004400 ) ;
#2649 = ORIENTED_EDGE ( 'NONE', *, *, #669, .F. ) ;
#2650 = AXIS2_PLACEMENT_3D ( 'NONE', #3319, #252, #444 ) ;
#2651 = CARTESIAN_POINT ( 'NONE',  ( 34.19630634963561300, 3.299999999999999800, 17.00601406765984400 ) ) ;
#2652 = EDGE_LOOP ( 'NONE', ( #1744, #3151, #3378, #2265 ) ) ;
#2653 = ORIENTED_EDGE ( 'NONE', *, *, #2107, .T. ) ;
#2654 = CARTESIAN_POINT ( 'NONE',  ( 28.19630634963562300, 2.299999999999999800, 32.50601406765592600 ) ) ;
#2655 = CARTESIAN_POINT ( 'NONE',  ( 0.0000000000000000000, 2.299999999999999800, 29.80601406765638500 ) ) ;
#2656 = CARTESIAN_POINT ( 'NONE',  ( 19.19630634963561600, 2.299999999999999800, 28.90601406765680500 ) ) ;
#2657 = VECTOR ( 'NONE', #243, 1000.000000000000000 ) ;
#2658 = CARTESIAN_POINT ( 'NONE',  ( 40.00000000000000000, 3.299999999999999800, 0.0000000000000000000 ) ) ;
#2659 = CARTESIAN_POINT ( 'NONE',  ( 27.69630634963560900, 2.500000000000000000, 24.30601406765769200 ) ) ;
#2660 = EDGE_CURVE ( 'NONE', #1700, #3599, #2017, .T. ) ;
#2661 = PERSON_AND_ORGANIZATION ( #2634, #13 ) ;
#2662 = CARTESIAN_POINT ( 'NONE',  ( 34.19630634963561300, 2.299999999999999800, 25.10601406765768200 ) ) ;
#2663 = EDGE_CURVE ( 'NONE', #2446, #2249, #1022, .T. ) ;
#2664 = DIRECTION ( 'NONE',  ( -0.0000000000000000000, 1.000000000000000000, -0.0000000000000000000 ) ) ;
#2665 = ORIENTED_EDGE ( 'NONE', *, *, #1061, .T. ) ;
#2666 = LINE ( 'NONE', #1010, #2283 ) ;
#2667 = ORIENTED_EDGE ( 'NONE', *, *, #1905, .F. ) ;
#2668 = DIRECTION ( 'NONE',  ( 0.0000000000000000000, 0.0000000000000000000, 1.000000000000000000 ) ) ;
#2669 = ORIENTED_EDGE ( 'NONE', *, *, #1807, .F. ) ;
#2670 = CARTESIAN_POINT ( 'NONE',  ( 34.19630634963561300, 2.299999999999999800, 20.30601406765897800 ) ) ;
#2671 = DIRECTION ( 'NONE',  ( 0.0000000000000000000, 0.0000000000000000000, 1.000000000000000000 ) ) ;
#2672 = VECTOR ( 'NONE', #2577, 1000.000000000000000 ) ;
#2673 = APPROVAL_DATE_TIME ( #2418, #1120 ) ;
#2674 = AXIS2_PLACEMENT_3D ( 'NONE', #2042, #3114, #3128 ) ;
#2675 = CARTESIAN_POINT ( 'NONE',  ( 34.19630634963561300, 2.299999999999999800, 26.00601406765724700 ) ) ;
#2676 = LINE ( 'NONE', #2698, #1248 ) ;
#2677 = CARTESIAN_POINT ( 'NONE',  ( 34.19630634963561300, 2.299999999999999800, 27.00601406765725100 ) ) ;
#2678 = AXIS2_PLACEMENT_3D ( 'NONE', #3070, #2535, #3003 ) ;
#2679 = VERTEX_POINT ( 'NONE', #765 ) ;
#2680 = PLANE ( 'NONE',  #1170 ) ;
#2681 = ORIENTED_EDGE ( 'NONE', *, *, #1482, .F. ) ;
#2682 = ORIENTED_EDGE ( 'NONE', *, *, #2801, .T. ) ;
#2683 = EDGE_CURVE ( 'NONE', #3119, #907, #262, .T. ) ;
#2684 = CARTESIAN_POINT ( 'NONE',  ( 28.19630634963562300, 2.299999999999999800, 32.50601406765592600 ) ) ;
#2685 = CYLINDRICAL_SURFACE ( 'NONE', #3357, 1.399999999999568300 ) ;
#2686 = CARTESIAN_POINT ( 'NONE',  ( 34.19630634963561300, 2.299999999999999800, 22.20601406765854700 ) ) ;
#2687 = FACE_OUTER_BOUND ( 'NONE', #175, .T. ) ;
#2688 = VECTOR ( 'NONE', #2453, 1000.000000000000000 ) ;
#2689 = ORIENTED_EDGE ( 'NONE', *, *, #1276, .T. ) ;
#2690 = ORIENTED_EDGE ( 'NONE', *, *, #1686, .F. ) ;
#2691 = ORIENTED_EDGE ( 'NONE', *, *, #2107, .F. ) ;
#2692 = DIRECTION ( 'NONE',  ( 0.0000000000000000000, 0.0000000000000000000, 1.000000000000000000 ) ) ;
#2693 = AXIS2_PLACEMENT_3D ( 'NONE', #964, #2341, #2035 ) ;
#2694 = ORIENTED_EDGE ( 'NONE', *, *, #534, .T. ) ;
#2695 = CARTESIAN_POINT ( 'NONE',  ( 34.19630634963561300, 2.299999999999999800, 17.50601406766028800 ) ) ;
#2696 = ORIENTED_EDGE ( 'NONE', *, *, #1514, .T. ) ;
#2697 = ORIENTED_EDGE ( 'NONE', *, *, #2485, .T. ) ;
#2698 = CARTESIAN_POINT ( 'NONE',  ( 25.19630634963561300, 2.299999999999999800, 30.60601406765638200 ) ) ;
#2699 = ADVANCED_FACE ( 'NONE', ( #1502 ), #1909, .F. ) ;
#2700 = DIRECTION ( 'NONE',  ( 0.0000000000000000000, 0.0000000000000000000, 1.000000000000000000 ) ) ;
#2701 = VECTOR ( 'NONE', #2044, 1000.000000000000000 ) ;
#2702 = PLANE ( 'NONE',  #190 ) ;
#2703 = LINE ( 'NONE', #3432, #1188 ) ;
#2704 = CARTESIAN_POINT ( 'NONE',  ( 0.0000000000000000000, 2.299999999999999800, 27.90601406765682300 ) ) ;
#2705 = CARTESIAN_POINT ( 'NONE',  ( 0.0000000000000000000, 0.0000000000000000000, 0.0000000000000000000 ) ) ;
#2706 = DIRECTION ( 'NONE',  ( -1.000000000000000000, 0.0000000000000000000, 3.469446951953755600E-014 ) ) ;
#2707 = ORIENTED_EDGE ( 'NONE', *, *, #1071, .T. ) ;
#2708 = VERTEX_POINT ( 'NONE', #1628 ) ;
#2709 = EDGE_CURVE ( 'NONE', #2506, #3523, #1456, .T. ) ;
#2710 = VERTEX_POINT ( 'NONE', #3546 ) ;
#2711 = EDGE_CURVE ( 'NONE', #2608, #2506, #1689, .T. ) ;
#2712 = LINE ( 'NONE', #626, #527 ) ;
#2713 = DATE_AND_TIME ( #181, #1553 ) ;
#2714 = PLANE ( 'NONE',  #1797 ) ;
#2715 = CARTESIAN_POINT ( 'NONE',  ( 19.19630634963562300, 3.299999999999999800, 18.90601406765941300 ) ) ;
#2716 = VECTOR ( 'NONE', #505, 1000.000000000000000 ) ;
#2717 = DIRECTION ( 'NONE',  ( 3.469446951953755600E-014, 0.0000000000000000000, 1.000000000000000000 ) ) ;
#2718 = FACE_OUTER_BOUND ( 'NONE', #1501, .T. ) ;
#2719 = DIRECTION ( 'NONE',  ( 0.0000000000000000000, 0.0000000000000000000, 1.000000000000000000 ) ) ;
#2720 = DIRECTION ( 'NONE',  ( 1.000000000000000000, -0.0000000000000000000, 0.0000000000000000000 ) ) ;
#2721 = VERTEX_POINT ( 'NONE', #483 ) ;
#2722 = ORIENTED_EDGE ( 'NONE', *, *, #1986, .F. ) ;
#2723 = DIRECTION ( 'NONE',  ( 4.460717509656000400E-014, 0.0000000000000000000, 1.000000000000000000 ) ) ;
#2724 = DIRECTION ( 'NONE',  ( 0.0000000000000000000, 0.0000000000000000000, 1.000000000000000000 ) ) ;
#2725 = EDGE_CURVE ( 'NONE', #3243, #141, #760, .T. ) ;
#2726 = LINE ( 'NONE', #2677, #1434 ) ;
#2727 = LINE ( 'NONE', #1251, #2993 ) ;
#2728 = EDGE_CURVE ( 'NONE', #113, #3454, #1771, .T. ) ;
#2729 = ORIENTED_EDGE ( 'NONE', *, *, #1758, .T. ) ;
#2730 = ADVANCED_FACE ( 'NONE', ( #2198 ), #3391, .T. ) ;
#2731 = CYLINDRICAL_SURFACE ( 'NONE', #1415, 1.349919608979444700 ) ;
#2732 = DIRECTION ( 'NONE',  ( 1.000000000000000000, -0.0000000000000000000, 0.0000000000000000000 ) ) ;
#2733 = DIRECTION ( 'NONE',  ( -0.0000000000000000000, 1.000000000000000000, -0.0000000000000000000 ) ) ;
#2734 = DIRECTION ( 'NONE',  ( 0.0000000000000000000, 1.000000000000000000, -0.0000000000000000000 ) ) ;
#2735 = EDGE_LOOP ( 'NONE', ( #3327, #288, #2999, #2137 ) ) ;
#2736 = FACE_OUTER_BOUND ( 'NONE', #1819, .T. ) ;
#2737 = ORIENTED_EDGE ( 'NONE', *, *, #1986, .T. ) ;
#2738 = CARTESIAN_POINT ( 'NONE',  ( 27.69630634963560900, 2.500000000000000000, 0.0000000000000000000 ) ) ;
#2739 = CARTESIAN_POINT ( 'NONE',  ( 0.0000000000000000000, 2.299999999999999800, 24.90601406765766900 ) ) ;
#2740 = ORIENTED_EDGE ( 'NONE', *, *, #1970, .T. ) ;
#2741 = VERTEX_POINT ( 'NONE', #2178 ) ;
#2742 = EDGE_CURVE ( 'NONE', #3081, #1093, #3571, .T. ) ;
#2743 = PRODUCT_DEFINITION ( 'UNKNOWN', '', #2862, #1845 ) ;
#2744 = ORIENTED_EDGE ( 'NONE', *, *, #3586, .F. ) ;
#2745 = FACE_OUTER_BOUND ( 'NONE', #1031, .T. ) ;
#2746 = CARTESIAN_POINT ( 'NONE',  ( 17.19630634963562000, 2.299999999999999800, 41.20601406765378300 ) ) ;
#2747 = PLANE ( 'NONE',  #1380 ) ;
#2748 = AXIS2_PLACEMENT_3D ( 'NONE', #795, #2734, #3305 ) ;
#2749 = DIRECTION ( 'NONE',  ( 0.0000000000000000000, 1.000000000000000000, -0.0000000000000000000 ) ) ;
#2750 = LINE ( 'NONE', #1211, #1886 ) ;
#2751 = DIRECTION ( 'NONE',  ( -0.0000000000000000000, 1.000000000000000000, -0.0000000000000000000 ) ) ;
#2752 = DIRECTION ( 'NONE',  ( 0.0000000000000000000, 0.0000000000000000000, 1.000000000000000000 ) ) ;
#2753 = ADVANCED_FACE ( 'NONE', ( #702 ), #2106, .F. ) ;
#2754 = VERTEX_POINT ( 'NONE', #2979 ) ;
#2755 = VERTEX_POINT ( 'NONE', #15 ) ;
#2756 = DIRECTION ( 'NONE',  ( 0.0000000000000000000, 1.000000000000000000, -0.0000000000000000000 ) ) ;
#2757 = ORIENTED_EDGE ( 'NONE', *, *, #1178, .F. ) ;
#2758 = VERTEX_POINT ( 'NONE', #1975 ) ;
#2759 = CARTESIAN_POINT ( 'NONE',  ( 0.0000000000000000000, 2.299999999999999800, 16.50601406766028500 ) ) ;
#2760 = VECTOR ( 'NONE', #2432, 1000.000000000000000 ) ;
#2761 = COORDINATED_UNIVERSAL_TIME_OFFSET ( 8, 0, .BEHIND. ) ;
#2762 = CARTESIAN_POINT ( 'NONE',  ( 25.69630634963561300, 2.299999999999999800, 26.20601406765726400 ) ) ;
#2763 = CARTESIAN_POINT ( 'NONE',  ( 34.19630634963559900, 2.299999999999999800, 30.80601406765640200 ) ) ;
#2764 = VECTOR ( 'NONE', #465, 1000.000000000000000 ) ;
#2765 = AXIS2_PLACEMENT_3D ( 'NONE', #3005, #3234, #2723 ) ;
#2766 = CARTESIAN_POINT ( 'NONE',  ( 25.19630634963561300, 2.299999999999999800, 26.20601406765726800 ) ) ;
#2767 = ORIENTED_EDGE ( 'NONE', *, *, #1682, .F. ) ;
#2768 = CARTESIAN_POINT ( 'NONE',  ( 27.69630634963589000, 2.500000000000000000, 2.402271641127979300E-013 ) ) ;
#2769 = DIRECTION ( 'NONE',  ( -0.0000000000000000000, 1.000000000000000000, -0.0000000000000000000 ) ) ;
#2770 = DIRECTION ( 'NONE',  ( -0.0000000000000000000, 1.000000000000000000, -0.0000000000000000000 ) ) ;
#2771 = ORIENTED_EDGE ( 'NONE', *, *, #3534, .F. ) ;
#2772 = ORIENTED_EDGE ( 'NONE', *, *, #2742, .F. ) ;
#2773 = CARTESIAN_POINT ( 'NONE',  ( 34.19630634963561300, 2.299999999999999800, 28.40601406765682300 ) ) ;
#2774 = FACE_OUTER_BOUND ( 'NONE', #3140, .T. ) ;
#2775 = VERTEX_POINT ( 'NONE', #3051 ) ;
#2776 = VECTOR ( 'NONE', #1147, 1000.000000000000000 ) ;
#2777 = LINE ( 'NONE', #1, #3369 ) ;
#2778 = ORIENTED_EDGE ( 'NONE', *, *, #1108, .F. ) ;
#2779 = PLANE ( 'NONE',  #3405 ) ;
#2780 = EDGE_LOOP ( 'NONE', ( #422, #2781, #577, #1714 ) ) ;
#2781 = ORIENTED_EDGE ( 'NONE', *, *, #1061, .F. ) ;
#2782 = ORIENTED_EDGE ( 'NONE', *, *, #3610, .F. ) ;
#2783 = CARTESIAN_POINT ( 'NONE',  ( 34.19630634963561300, 3.299999999999999800, 16.50601406766028500 ) ) ;
#2784 = ORIENTED_EDGE ( 'NONE', *, *, #2546, .F. ) ;
#2785 = CARTESIAN_POINT ( 'NONE',  ( 17.19630634963562000, 3.299999999999999800, 40.30601406765422500 ) ) ;
#2786 = ORIENTED_EDGE ( 'NONE', *, *, #2260, .F. ) ;
#2787 = CARTESIAN_POINT ( 'NONE',  ( 25.19630634963561300, 2.299999999999999800, 30.00601406765639800 ) ) ;
#2788 = EDGE_CURVE ( 'NONE', #3489, #235, #3054, .T. ) ;
#2789 = CIRCLE ( 'NONE', #171, 6.499999999999999100 ) ;
#2790 = VECTOR ( 'NONE', #2269, 1000.000000000000000 ) ;
#2791 = APPROVAL ( #629, 'UNSPECIFIED' ) ;
#2792 = CARTESIAN_POINT ( 'NONE',  ( 19.19630634963561600, 3.299999999999999800, 30.80601406765638800 ) ) ;
#2793 = DIRECTION ( 'NONE',  ( -0.0000000000000000000, 1.000000000000000000, -0.0000000000000000000 ) ) ;
#2794 = CARTESIAN_POINT ( 'NONE',  ( 0.0000000000000000000, 2.299999999999999800, 30.60601406765638200 ) ) ;
#2795 = AXIS2_PLACEMENT_3D ( 'NONE', #1880, #1051, #2983 ) ;
#2796 = ORIENTED_EDGE ( 'NONE', *, *, #2232, .F. ) ;
#2797 = ORIENTED_EDGE ( 'NONE', *, *, #2615, .F. ) ;
#2798 = VECTOR ( 'NONE', #886, 1000.000000000000000 ) ;
#2799 = CARTESIAN_POINT ( 'NONE',  ( 34.19630634963561300, 2.299999999999999800, 32.20601406765594300 ) ) ;
#2800 = PLANE ( 'NONE',  #1490 ) ;
#2801 = EDGE_CURVE ( 'NONE', #1879, #49, #1374, .T. ) ;
#2802 = EDGE_LOOP ( 'NONE', ( #1647, #3508, #685, #3569 ) ) ;
#2803 = VECTOR ( 'NONE', #776, 1000.000000000000000 ) ;
#2804 = EDGE_CURVE ( 'NONE', #1192, #952, #174, .T. ) ;
#2805 = COORDINATED_UNIVERSAL_TIME_OFFSET ( 8, 0, .BEHIND. ) ;
#2806 = ADVANCED_FACE ( 'NONE', ( #889 ), #847, .T. ) ;
#2807 = ORIENTED_EDGE ( 'NONE', *, *, #1705, .T. ) ;
#2808 = LINE ( 'NONE', #783, #2716 ) ;
#2809 = DIRECTION ( 'NONE',  ( -0.0000000000000000000, 1.000000000000000000, -0.0000000000000000000 ) ) ;
#2810 = DIRECTION ( 'NONE',  ( -0.0000000000000000000, 1.000000000000000000, -0.0000000000000000000 ) ) ;
#2811 = LINE ( 'NONE', #743, #713 ) ;
#2812 = ORIENTED_EDGE ( 'NONE', *, *, #2415, .T. ) ;
#2813 = DIRECTION ( 'NONE',  ( -0.0000000000000000000, -1.000000000000000000, 0.0000000000000000000 ) ) ;
#2814 = EDGE_CURVE ( 'NONE', #489, #3602, #655, .T. ) ;
#2815 = ORIENTED_EDGE ( 'NONE', *, *, #3482, .F. ) ;
#2816 = ORIENTED_EDGE ( 'NONE', *, *, #1711, .F. ) ;
#2817 = ORIENTED_EDGE ( 'NONE', *, *, #725, .F. ) ;
#2818 = CARTESIAN_POINT ( 'NONE',  ( 25.69630634963561300, 2.299999999999999800, 30.60601406765638200 ) ) ;
#2819 = LINE ( 'NONE', #3486, #1992 ) ;
#2820 = DIRECTION ( 'NONE',  ( 1.000000000000000000, -0.0000000000000000000, 0.0000000000000000000 ) ) ;
#2821 = LINE ( 'NONE', #1277, #2082 ) ;
#2822 = ADVANCED_FACE ( 'NONE', ( #1413 ), #2064, .F. ) ;
#2823 = ORIENTED_EDGE ( 'NONE', *, *, #2000, .T. ) ;
#2824 = LINE ( 'NONE', #2768, #2181 ) ;
#2825 = ORIENTED_EDGE ( 'NONE', *, *, #988, .T. ) ;
#2826 = CARTESIAN_POINT ( 'NONE',  ( 26.24812543630899600, 2.299999999999999800, 15.19643521225160800 ) ) ;
#2827 = LINE ( 'NONE', #3487, #2867 ) ;
#2828 = CARTESIAN_POINT ( 'NONE',  ( 27.69630634963560900, 2.500000000000000000, 28.70601406765681300 ) ) ;
#2829 = ORIENTED_EDGE ( 'NONE', *, *, #1389, .F. ) ;
#2830 = DIRECTION ( 'NONE',  ( 0.0000000000000000000, 1.000000000000000000, -0.0000000000000000000 ) ) ;
#2831 = ORIENTED_EDGE ( 'NONE', *, *, #1904, .T. ) ;
#2832 = EDGE_CURVE ( 'NONE', #474, #2431, #3178, .T. ) ;
#2833 = CARTESIAN_POINT ( 'NONE',  ( 0.0000000000000000000, 3.299999999999999800, 0.0000000000000000000 ) ) ;
#2834 = EDGE_CURVE ( 'NONE', #14, #1772, #1806, .T. ) ;
#2835 = CIRCLE ( 'NONE', #242, 1.399999999999568300 ) ;
#2836 = CARTESIAN_POINT ( 'NONE',  ( 25.34698964318433000, 2.299999999999999800, 15.19643521225160800 ) ) ;
#2837 = DIRECTION ( 'NONE',  ( 0.0000000000000000000, 0.0000000000000000000, 1.000000000000000000 ) ) ;
#2838 = LINE ( 'NONE', #3600, #419 ) ;
#2839 = AXIS2_PLACEMENT_3D ( 'NONE', #3351, #1722, #1409 ) ;
#2840 = ADVANCED_FACE ( 'NONE', ( #3344 ), #2536, .T. ) ;
#2841 = DIRECTION ( 'NONE',  ( 0.0000000000000000000, 0.0000000000000000000, 1.000000000000000000 ) ) ;
#2842 = ORIENTED_EDGE ( 'NONE', *, *, #832, .F. ) ;
#2843 = ORIENTED_EDGE ( 'NONE', *, *, #1639, .F. ) ;
#2844 = CARTESIAN_POINT ( 'NONE',  ( 25.69630634963561300, 2.500000000000000000, 26.20601406765726400 ) ) ;
#2845 = DIRECTION ( 'NONE',  ( 0.0000000000000000000, 0.0000000000000000000, 1.000000000000000000 ) ) ;
#2846 = VECTOR ( 'NONE', #1070, 1000.000000000000000 ) ;
#2847 = ORIENTED_EDGE ( 'NONE', *, *, #41, .T. ) ;
#2848 = ORIENTED_EDGE ( 'NONE', *, *, #3264, .F. ) ;
#2849 = VERTEX_POINT ( 'NONE', #874 ) ;
#2850 = DIRECTION ( 'NONE',  ( 0.0000000000000000000, 0.0000000000000000000, 1.000000000000000000 ) ) ;
#2851 = VECTOR ( 'NONE', #3126, 1000.000000000000000 ) ;
#2852 = EDGE_CURVE ( 'NONE', #1879, #2933, #1066, .T. ) ;
#2853 = CARTESIAN_POINT ( 'NONE',  ( 28.19630634963560900, 2.299999999999999800, 27.90601406765682300 ) ) ;
#2854 = EDGE_CURVE ( 'NONE', #3244, #216, #2538, .T. ) ;
#2855 = CIRCLE ( 'NONE', #1189, 1.349919608979444700 ) ;
#2856 = DIRECTION ( 'NONE',  ( -1.000000000000000000, 0.0000000000000000000, 0.0000000000000000000 ) ) ;
#2857 = DIRECTION ( 'NONE',  ( 0.0000000000000000000, 0.0000000000000000000, 1.000000000000000000 ) ) ;
#2858 = DIRECTION ( 'NONE',  ( -0.0000000000000000000, 1.000000000000000000, -0.0000000000000000000 ) ) ;
#2859 = ORIENTED_EDGE ( 'NONE', *, *, #1007, .T. ) ;
#2860 = ADVANCED_FACE ( 'Face_2204_1', ( #976 ), #2800, .F. ) ;
#2861 = ORIENTED_EDGE ( 'NONE', *, *, #623, .T. ) ;
#2862 = PRODUCT_DEFINITION_FORMATION_WITH_SPECIFIED_SOURCE ( 'ANY', '', #2360, .NOT_KNOWN. ) ;
#2863 = CARTESIAN_POINT ( 'NONE',  ( 27.69630634963560900, 2.299999999999999800, 24.10601406765767900 ) ) ;
#2864 = VECTOR ( 'NONE', #442, 1000.000000000000000 ) ;
#2865 = VECTOR ( 'NONE', #416, 1000.000000000000000 ) ;
#2866 = EDGE_LOOP ( 'NONE', ( #3502, #2606, #2649, #3318 ) ) ;
#2867 = VECTOR ( 'NONE', #1531, 1000.000000000000000 ) ;
#2868 = PLANE ( 'NONE',  #1802 ) ;
#2869 = PERSON_AND_ORGANIZATION_ROLE ( 'creator' ) ;
#2870 = VERTEX_POINT ( 'NONE', #302 ) ;
#2871 = ORIENTED_EDGE ( 'NONE', *, *, #817, .F. ) ;
#2872 = ORIENTED_EDGE ( 'NONE', *, *, #1433, .T. ) ;
#2873 = ORIENTED_EDGE ( 'NONE', *, *, #2599, .T. ) ;
#2874 = EDGE_LOOP ( 'NONE', ( #735, #2757, #3540, #1561 ) ) ;
#2875 = ORIENTED_EDGE ( 'NONE', *, *, #134, .T. ) ;
#2876 = CARTESIAN_POINT ( 'NONE',  ( 28.19630634963561600, 2.500000000000000000, 24.90601406765766900 ) ) ;
#2877 = EDGE_CURVE ( 'NONE', #1002, #2065, #2624, .T. ) ;
#2878 = DIRECTION ( 'NONE',  ( 0.0000000000000000000, 0.0000000000000000000, -1.000000000000000000 ) ) ;
#2879 = LINE ( 'NONE', #556, #461 ) ;
#2880 = ADVANCED_FACE ( 'NONE', ( #1150 ), #1420, .T. ) ;
#2881 = VECTOR ( 'NONE', #2280, 1000.000000000000000 ) ;
#2882 = DIRECTION ( 'NONE',  ( -1.000000000000000000, 0.0000000000000000000, 0.0000000000000000000 ) ) ;
#2883 = CARTESIAN_POINT ( 'NONE',  ( 19.19630634963561600, 2.299999999999999800, 36.50601406765508700 ) ) ;
#2884 = AXIS2_PLACEMENT_3D ( 'NONE', #2704, #2752, #1097 ) ;
#2885 = CARTESIAN_POINT ( 'NONE',  ( 0.0000000000000000000, 2.299999999999999800, 17.50601406766028800 ) ) ;
#2886 = ORIENTED_EDGE ( 'NONE', *, *, #3300, .F. ) ;
#2887 = ORIENTED_EDGE ( 'NONE', *, *, #20, .F. ) ;
#2888 = LINE ( 'NONE', #897, #2364 ) ;
#2889 = ORIENTED_EDGE ( 'NONE', *, *, #596, .T. ) ;
#2890 = DIRECTION ( 'NONE',  ( -0.0000000000000000000, 1.000000000000000000, -0.0000000000000000000 ) ) ;
#2891 = CIRCLE ( 'NONE', #1143, 0.4999999999999935100 ) ;
#2892 = CARTESIAN_POINT ( 'NONE',  ( 25.69630634963561300, 2.299999999999999800, 29.80601406765639200 ) ) ;
#2893 = ORIENTED_EDGE ( 'NONE', *, *, #2343, .T. ) ;
#2894 = CARTESIAN_POINT ( 'NONE',  ( 25.69630634963561300, 2.299999999999999800, 0.0000000000000000000 ) ) ;
#2895 = VECTOR ( 'NONE', #2970, 1000.000000000000000 ) ;
#2896 = CARTESIAN_POINT ( 'NONE',  ( 27.69630634963560900, 2.299999999999999800, 25.10601406765768200 ) ) ;
#2897 = ORIENTED_EDGE ( 'NONE', *, *, #1935, .T. ) ;
#2898 = EDGE_CURVE ( 'NONE', #3109, #1099, #3525, .T. ) ;
#2899 = EDGE_CURVE ( 'NONE', #707, #1437, #2459, .T. ) ;
#2900 = ORIENTED_EDGE ( 'NONE', *, *, #92, .F. ) ;
#2901 = ORIENTED_EDGE ( 'NONE', *, *, #2467, .F. ) ;
#2902 = PLANE ( 'NONE',  #983 ) ;
#2903 = CIRCLE ( 'NONE', #1075, 0.5000000000000004400 ) ;
#2904 = LINE ( 'NONE', #665, #997 ) ;
#2905 = EDGE_LOOP ( 'NONE', ( #1135, #1284, #2847, #1766 ) ) ;
#2906 = LINE ( 'NONE', #1382, #1219 ) ;
#2907 = CARTESIAN_POINT ( 'NONE',  ( 19.19630634963562300, 2.299999999999999800, 33.60601406765553600 ) ) ;
#2908 = LINE ( 'NONE', #2404, #2306 ) ;
#2909 = VERTEX_POINT ( 'NONE', #1734 ) ;
#2910 = DIRECTION ( 'NONE',  ( 0.0000000000000000000, 0.0000000000000000000, -1.000000000000000000 ) ) ;
#2911 = AXIS2_PLACEMENT_3D ( 'NONE', #2324, #3398, #2622 ) ;
#2912 = EDGE_CURVE ( 'NONE', #2758, #3392, #3092, .T. ) ;
#2913 = CARTESIAN_POINT ( 'NONE',  ( 0.0000000000000000000, 3.299999999999999800, 27.00601406765725100 ) ) ;
#2914 = EDGE_CURVE ( 'NONE', #2223, #3293, #3430, .T. ) ;
#2915 = LINE ( 'NONE', #2581, #691 ) ;
#2916 = CARTESIAN_POINT ( 'NONE',  ( 27.69630634963560900, 2.500000000000000000, 0.0000000000000000000 ) ) ;
#2917 = VECTOR ( 'NONE', #3361, 1000.000000000000000 ) ;
#2918 = CARTESIAN_POINT ( 'NONE',  ( 19.19630634963560900, 3.299999999999999800, 22.20601406765854700 ) ) ;
#2919 = DIRECTION ( 'NONE',  ( -0.0000000000000000000, 1.000000000000000000, -0.0000000000000000000 ) ) ;
#2920 = CARTESIAN_POINT ( 'NONE',  ( 34.19630634963561300, 2.299999999999999800, 18.40601406765941000 ) ) ;
#2921 = EDGE_LOOP ( 'NONE', ( #1484, #3113, #498, #1860 ) ) ;
#2922 = EDGE_CURVE ( 'NONE', #2944, #996, #6, .T. ) ;
#2923 = ORIENTED_EDGE ( 'NONE', *, *, #534, .F. ) ;
#2924 = VECTOR ( 'NONE', #512, 1000.000000000000000 ) ;
#2925 = ORIENTED_EDGE ( 'NONE', *, *, #1758, .F. ) ;
#2926 = ORIENTED_EDGE ( 'NONE', *, *, #3291, .F. ) ;
#2927 = DIRECTION ( 'NONE',  ( -1.000000000000000000, 0.0000000000000000000, 0.0000000000000000000 ) ) ;
#2928 = AXIS2_PLACEMENT_3D ( 'NONE', #1999, #313, #363 ) ;
#2929 = VERTEX_POINT ( 'NONE', #37 ) ;
#2930 = LINE ( 'NONE', #929, #178 ) ;
#2931 = PLANE ( 'NONE',  #3207 ) ;
#2932 = DIRECTION ( 'NONE',  ( 1.000000000000000000, 0.0000000000000000000, 3.265361837132810400E-015 ) ) ;
#2933 = VERTEX_POINT ( 'NONE', #2828 ) ;
#2934 = CIRCLE ( 'NONE', #3000, 6.499999999999999100 ) ;
#2935 = DIRECTION ( 'NONE',  ( 0.0000000000000000000, 0.0000000000000000000, 1.000000000000000000 ) ) ;
#2936 = CARTESIAN_POINT ( 'NONE',  ( 34.19630634963561300, 2.299999999999999800, 36.00601406765508000 ) ) ;
#2937 = DIRECTION ( 'NONE',  ( 0.0000000000000000000, 0.0000000000000000000, -1.000000000000000000 ) ) ;
#2938 = ORIENTED_EDGE ( 'NONE', *, *, #180, .F. ) ;
#2939 = DIRECTION ( 'NONE',  ( -0.0000000000000000000, 1.000000000000000000, -0.0000000000000000000 ) ) ;
#2940 = VERTEX_POINT ( 'NONE', #3106 ) ;
#2941 = DIRECTION ( 'NONE',  ( -0.0000000000000000000, -1.000000000000000000, 0.0000000000000000000 ) ) ;
#2942 = DIRECTION ( 'NONE',  ( 0.0000000000000000000, 0.0000000000000000000, 1.000000000000000000 ) ) ;
#2943 = APPROVAL_PERSON_ORGANIZATION ( #3335, #1120, #2580 ) ;
#2944 = VERTEX_POINT ( 'NONE', #2281 ) ;
#2945 = DIRECTION ( 'NONE',  ( 1.000000000000000000, -0.0000000000000000000, 0.0000000000000000000 ) ) ;
#2946 = AXIS2_PLACEMENT_3D ( 'NONE', #345, #1978, #3341 ) ;
#2947 = VECTOR ( 'NONE', #367, 1000.000000000000000 ) ;
#2948 = DIRECTION ( 'NONE',  ( 1.387778780781445900E-016, 0.0000000000000000000, 1.000000000000000000 ) ) ;
#2949 = ORIENTED_EDGE ( 'NONE', *, *, #2449, .T. ) ;
#2950 = PLANE ( 'NONE',  #2052 ) ;
#2951 = LINE ( 'NONE', #360, #3162 ) ;
#2952 = VECTOR ( 'NONE', #1974, 1000.000000000000000 ) ;
#2953 = ORIENTED_EDGE ( 'NONE', *, *, #3459, .T. ) ;
#2954 = VERTEX_POINT ( 'NONE', #1176 ) ;
#2955 = VERTEX_POINT ( 'NONE', #3093 ) ;
#2956 = ORIENTED_EDGE ( 'NONE', *, *, #1928, .T. ) ;
#2957 = DIRECTION ( 'NONE',  ( 0.0000000000000000000, 0.0000000000000000000, 1.000000000000000000 ) ) ;
#2958 = LINE ( 'NONE', #1183, #3560 ) ;
#2959 = PLANE ( 'NONE',  #1627 ) ;
#2960 = CIRCLE ( 'NONE', #1718, 6.500000000000002700 ) ;
#2961 = AXIS2_PLACEMENT_3D ( 'NONE', #619, #2858, #517 ) ;
#2962 = CARTESIAN_POINT ( 'NONE',  ( 28.19630634963561600, 3.299999999999999800, 24.10601406765767900 ) ) ;
#2963 = EDGE_CURVE ( 'NONE', #1740, #525, #2888, .T. ) ;
#2964 = AXIS2_PLACEMENT_3D ( 'NONE', #3559, #1324, #1922 ) ;
#2965 = DIRECTION ( 'NONE',  ( 0.0000000000000000000, -0.0000000000000000000, 1.000000000000000000 ) ) ;
#2966 = ORIENTED_EDGE ( 'NONE', *, *, #1445, .F. ) ;
#2967 = ADVANCED_FACE ( 'NONE', ( #1638 ), #562, .F. ) ;
#2968 = CYLINDRICAL_SURFACE ( 'NONE', #1298, 0.4999999999999935100 ) ;
#2969 = ORIENTED_EDGE ( 'NONE', *, *, #876, .T. ) ;
#2970 = DIRECTION ( 'NONE',  ( 1.000000000000000000, 0.0000000000000000000, -4.625929269271483900E-016 ) ) ;
#2971 = FACE_OUTER_BOUND ( 'NONE', #246, .T. ) ;
#2972 = COORDINATED_UNIVERSAL_TIME_OFFSET ( 8, 0, .BEHIND. ) ;
#2973 = AXIS2_PLACEMENT_3D ( 'NONE', #2266, #1684, #2521 ) ;
#2974 = EDGE_LOOP ( 'NONE', ( #1133, #3065, #1592, #2166 ) ) ;
#2975 = DIRECTION ( 'NONE',  ( -1.000000000000000000, 0.0000000000000000000, 0.0000000000000000000 ) ) ;
#2976 = LINE ( 'NONE', #617, #662 ) ;
#2977 = DIRECTION ( 'NONE',  ( 0.0000000000000000000, 0.0000000000000000000, 1.000000000000000000 ) ) ;
#2978 = CARTESIAN_POINT ( 'NONE',  ( 0.0000000000000000000, 2.299999999999999800, 39.30601406765422500 ) ) ;
#2979 = CARTESIAN_POINT ( 'NONE',  ( 26.69630634963561600, 2.299999999999999800, 15.60601406766028800 ) ) ;
#2980 = CYLINDRICAL_SURFACE ( 'NONE', #818, 0.4500000000004327200 ) ;
#2981 = ORIENTED_EDGE ( 'NONE', *, *, #509, .T. ) ;
#2982 = EDGE_CURVE ( 'NONE', #2635, #101, #2154, .T. ) ;
#2983 = DIRECTION ( 'NONE',  ( 4.460717509656000400E-014, 0.0000000000000000000, 1.000000000000000000 ) ) ;
#2984 = DIRECTION ( 'NONE',  ( 1.000000000000000000, 0.0000000000000000000, 0.0000000000000000000 ) ) ;
#2985 = ORIENTED_EDGE ( 'NONE', *, *, #648, .T. ) ;
#2986 = VERTEX_POINT ( 'NONE', #3213 ) ;
#2987 = EDGE_CURVE ( 'NONE', #113, #1666, #122, .T. ) ;
#2988 = ADVANCED_FACE ( 'NONE', ( #1327 ), #214, .F. ) ;
#2989 = DIRECTION ( 'NONE',  ( -0.0000000000000000000, 1.000000000000000000, -0.0000000000000000000 ) ) ;
#2990 = CARTESIAN_POINT ( 'NONE',  ( 25.19630634963561300, 2.299999999999999800, 0.0000000000000000000 ) ) ;
#2991 = FACE_OUTER_BOUND ( 'NONE', #2048, .T. ) ;
#2992 = DIRECTION ( 'NONE',  ( -0.0000000000000000000, 1.000000000000000000, -0.0000000000000000000 ) ) ;
#2993 = VECTOR ( 'NONE', #411, 1000.000000000000000 ) ;
#2994 = CARTESIAN_POINT ( 'NONE',  ( 19.19630634963562300, 2.299999999999999800, 19.40601406765941300 ) ) ;
#2995 = ORIENTED_EDGE ( 'NONE', *, *, #2877, .T. ) ;
#2996 = ORIENTED_EDGE ( 'NONE', *, *, #1583, .T. ) ;
#2997 = EDGE_CURVE ( 'NONE', #1249, #1772, #2114, .T. ) ;
#2998 = VECTOR ( 'NONE', #2857, 1000.000000000000000 ) ;
#2999 = ORIENTED_EDGE ( 'NONE', *, *, #3610, .T. ) ;
#3000 = AXIS2_PLACEMENT_3D ( 'NONE', #1280, #177, #2145 ) ;
#3001 = CARTESIAN_POINT ( 'NONE',  ( 27.69630634963561600, 3.299999999999999800, 31.70601406765594300 ) ) ;
#3002 = CARTESIAN_POINT ( 'NONE',  ( 6.123233995736766100E-015, 3.299999999999999800, 50.00000000000000000 ) ) ;
#3003 = DIRECTION ( 'NONE',  ( 0.0000000000000000000, 0.0000000000000000000, 1.000000000000000000 ) ) ;
#3004 = ORIENTED_EDGE ( 'NONE', *, *, #402, .F. ) ;
#3005 = CARTESIAN_POINT ( 'NONE',  ( 34.19630634963561300, 3.299999999999999800, 36.00601406765508000 ) ) ;
#3006 = CIRCLE ( 'NONE', #1698, 1.399999999999568300 ) ;
#3007 = DIRECTION ( 'NONE',  ( -0.0000000000000000000, 1.000000000000000000, -0.0000000000000000000 ) ) ;
#3008 = ADVANCED_FACE ( 'NONE', ( #2718 ), #1852, .F. ) ;
#3009 = ORIENTED_EDGE ( 'NONE', *, *, #701, .F. ) ;
#3010 = CARTESIAN_POINT ( 'NONE',  ( 28.19630634963562300, 3.299999999999999800, 32.70601406765594300 ) ) ;
#3011 = DIRECTION ( 'NONE',  ( -4.625929269271486900E-016, 0.0000000000000000000, 1.000000000000000000 ) ) ;
#3012 = ORIENTED_EDGE ( 'NONE', *, *, #802, .F. ) ;
#3013 = EDGE_CURVE ( 'NONE', #2238, #3429, #1422, .T. ) ;
#3014 = EDGE_CURVE ( 'NONE', #2600, #374, #390, .T. ) ;
#3015 = LINE ( 'NONE', #1837, #426 ) ;
#3016 = DIRECTION ( 'NONE',  ( -1.000000000000000000, 0.0000000000000000000, 0.0000000000000000000 ) ) ;
#3017 = ORIENTED_EDGE ( 'NONE', *, *, #1436, .T. ) ;
#3018 = VECTOR ( 'NONE', #2733, 1000.000000000000000 ) ;
#3019 = CALENDAR_DATE ( 2018, 2, 10 ) ;
#3020 = ORIENTED_EDGE ( 'NONE', *, *, #876, .F. ) ;
#3021 = VECTOR ( 'NONE', #1053, 1000.000000000000000 ) ;
#3022 = ADVANCED_FACE ( 'NONE', ( #3399 ), #2950, .T. ) ;
#3023 = CARTESIAN_POINT ( 'NONE',  ( 19.19630634963562300, 3.299999999999999800, 39.30601406765422500 ) ) ;
#3024 = CARTESIAN_POINT ( 'NONE',  ( 19.19630634963560900, 2.299999999999999800, 22.70601406765832700 ) ) ;
#3025 = ORIENTED_EDGE ( 'NONE', *, *, #2801, .F. ) ;
#3026 = ORIENTED_EDGE ( 'NONE', *, *, #1716, .T. ) ;
#3027 = CARTESIAN_POINT ( 'NONE',  ( 0.0000000000000000000, 3.299999999999999800, 18.40601406765941000 ) ) ;
#3028 = ORIENTED_EDGE ( 'NONE', *, *, #2899, .F. ) ;
#3029 = EDGE_CURVE ( 'NONE', #2225, #1606, #2632, .T. ) ;
#3030 = ORIENTED_EDGE ( 'NONE', *, *, #3459, .F. ) ;
#3031 = LINE ( 'NONE', #738, #724 ) ;
#3032 = EDGE_CURVE ( 'NONE', #1709, #1213, #1557, .T. ) ;
#3033 = ORIENTED_EDGE ( 'NONE', *, *, #1417, .T. ) ;
#3034 = CIRCLE ( 'NONE', #1009, 1.399999999999568300 ) ;
#3035 = CARTESIAN_POINT ( 'NONE',  ( 34.19630634963561300, 3.299999999999999800, 26.00601406765724700 ) ) ;
#3036 = DIRECTION ( 'NONE',  ( -1.000000000000000000, 0.0000000000000000000, 0.0000000000000000000 ) ) ;
#3037 = ORIENTED_EDGE ( 'NONE', *, *, #2318, .F. ) ;
#3038 = LINE ( 'NONE', #1821, #1395 ) ;
#3039 = ADVANCED_FACE ( 'NONE', ( #1899 ), #2980, .T. ) ;
#3040 = ORIENTED_EDGE ( 'NONE', *, *, #3168, .F. ) ;
#3041 = DIRECTION ( 'NONE',  ( 0.0000000000000000000, 0.0000000000000000000, 1.000000000000000000 ) ) ;
#3042 = CARTESIAN_POINT ( 'NONE',  ( -9.856011408709359200E-015, 2.299999999999999800, 21.30601406765896400 ) ) ;
#3043 = EDGE_LOOP ( 'NONE', ( #578, #2740, #883, #2526, #3552, #1266, #2782, #819, #1792, #3030, #123, #2490, #2815, #504, #2335, #613, #2123, #2900, #3199, #1844, #1611, #2410, #2609, #939, #2772, #711, #2527, #2691, #1524, #2610, #1833, #2926, #3198, #2744, #1025, #148, #1704, #975, #848, #2807, #315, #2201, #1122, #3460, #234, #2389, #2293, #26, #3069, #2893, #1223, #212, #1906, #3012, #1294, #668, #1962, #1755, #3028, #597, #2861, #1370, #1548, #550, #1267, #3202, #1479, #1279, #1834, #379, #29, #317, #2109, #1518, #2323, #3418, #403, #2514, #455, #2413, #3025, #2873, #2179, #2985, #2949, #1976, #2601, #1221, #1166, #3191, #2558, #3601, #1535, #500, #1939, #2825, #909, #78, #1307, #2080 ) ) ;
#3044 = VERTEX_POINT ( 'NONE', #2424 ) ;
#3045 = FACE_OUTER_BOUND ( 'NONE', #3117, .T. ) ;
#3046 = CARTESIAN_POINT ( 'NONE',  ( 34.19630634963561300, 3.299999999999999800, 27.00601406765725100 ) ) ;
#3047 = DIRECTION ( 'NONE',  ( -1.000000000000000000, 0.0000000000000000000, 0.0000000000000000000 ) ) ;
#3048 = AXIS2_PLACEMENT_3D ( 'NONE', #2894, #1516, #2073 ) ;
#3049 = DIRECTION ( 'NONE',  ( 0.0000000000000000000, 0.0000000000000000000, 1.000000000000000000 ) ) ;
#3050 = CYLINDRICAL_SURFACE ( 'NONE', #614, 1.399999999999346200 ) ;
#3051 = CARTESIAN_POINT ( 'NONE',  ( 19.19630634963561600, 3.299999999999999800, 35.50601406765508000 ) ) ;
#3052 = EDGE_CURVE ( 'NONE', #1963, #2136, #816, .T. ) ;
#3053 = ORIENTED_EDGE ( 'NONE', *, *, #1552, .F. ) ;
#3054 = LINE ( 'NONE', #1060, #2325 ) ;
#3055 = CARTESIAN_POINT ( 'NONE',  ( 25.69630634963559900, 3.299999999999999800, 30.80601406765640200 ) ) ;
#3056 = EDGE_LOOP ( 'NONE', ( #3100, #3603, #912, #1877, #2938, #2019, #3229, #1625 ) ) ;
#3057 = CARTESIAN_POINT ( 'NONE',  ( 10.71190198223222900, 2.299999999999999800, 47.25601406765400000 ) ) ;
#3058 = DIRECTION ( 'NONE',  ( -1.000000000000000000, 0.0000000000000000000, 0.0000000000000000000 ) ) ;
#3059 = LINE ( 'NONE', #2355, #763 ) ;
#3060 = CALENDAR_DATE ( 2018, 2, 10 ) ;
#3061 = ORIENTED_EDGE ( 'NONE', *, *, #576, .F. ) ;
#3062 = CARTESIAN_POINT ( 'NONE',  ( 0.0000000000000000000, 2.500000000000000000, 0.0000000000000000000 ) ) ;
#3063 = VECTOR ( 'NONE', #2027, 1000.000000000000000 ) ;
#3064 = AXIS2_PLACEMENT_3D ( 'NONE', #842, #7, #3609 ) ;
#3065 = ORIENTED_EDGE ( 'NONE', *, *, #222, .F. ) ;
#3066 = CARTESIAN_POINT ( 'NONE',  ( 0.0000000000000000000, 2.299999999999999800, 30.80601406765640200 ) ) ;
#3067 = DIRECTION ( 'NONE',  ( -0.0000000000000000000, 1.000000000000000000, -0.0000000000000000000 ) ) ;
#3068 = EDGE_LOOP ( 'NONE', ( #2213, #3009, #1620, #3474 ) ) ;
#3069 = ORIENTED_EDGE ( 'NONE', *, *, #2091, .T. ) ;
#3070 = CARTESIAN_POINT ( 'NONE',  ( 19.19630634963560900, 2.299999999999999800, 30.30601406765637400 ) ) ;
#3071 = DIRECTION ( 'NONE',  ( 0.0000000000000000000, 0.0000000000000000000, 1.000000000000000000 ) ) ;
#3072 = FACE_OUTER_BOUND ( 'NONE', #923, .T. ) ;
#3073 = LINE ( 'NONE', #2113, #1256 ) ;
#3074 = ORIENTED_EDGE ( 'NONE', *, *, #1686, .T. ) ;
#3075 = DIRECTION ( 'NONE',  ( -1.000000000000000000, 0.0000000000000000000, 0.0000000000000000000 ) ) ;
#3076 = ORIENTED_EDGE ( 'NONE', *, *, #3300, .T. ) ;
#3077 = EDGE_CURVE ( 'NONE', #1756, #2310, #2934, .T. ) ;
#3078 = FACE_OUTER_BOUND ( 'NONE', #2365, .T. ) ;
#3079 = VERTEX_POINT ( 'NONE', #2659 ) ;
#3080 = ORIENTED_EDGE ( 'NONE', *, *, #1807, .T. ) ;
#3081 = VERTEX_POINT ( 'NONE', #2409 ) ;
#3082 = PLANE ( 'NONE',  #936 ) ;
#3083 = DIRECTION ( 'NONE',  ( 0.0000000000000000000, 1.000000000000000000, 0.0000000000000000000 ) ) ;
#3084 = EDGE_CURVE ( 'NONE', #271, #1606, #2676, .T. ) ;
#3085 = DIRECTION ( 'NONE',  ( 0.0000000000000000000, -0.0000000000000000000, 1.000000000000000000 ) ) ;
#3086 = CARTESIAN_POINT ( 'NONE',  ( 0.0000000000000000000, 2.299999999999999800, 33.60601406765553600 ) ) ;
#3087 = LINE ( 'NONE', #516, #599 ) ;
#3088 = ADVANCED_FACE ( 'NONE', ( #664 ), #754, .F. ) ;
#3089 = AXIS2_PLACEMENT_3D ( 'NONE', #2658, #3480, #2948 ) ;
#3090 = DIRECTION ( 'NONE',  ( 1.000000000000000000, -0.0000000000000000000, 0.0000000000000000000 ) ) ;
#3091 = ORIENTED_EDGE ( 'NONE', *, *, #2854, .F. ) ;
#3092 = LINE ( 'NONE', #827, #380 ) ;
#3093 = CARTESIAN_POINT ( 'NONE',  ( 34.19630634963562000, 2.299999999999999800, 39.30601406765422500 ) ) ;
#3094 = EDGE_CURVE ( 'NONE', #1398, #3523, #484, .T. ) ;
#3095 = ORIENTED_EDGE ( 'NONE', *, *, #2898, .F. ) ;
#3096 = DIRECTION ( 'NONE',  ( 0.0000000000000000000, 0.0000000000000000000, 1.000000000000000000 ) ) ;
#3097 = CIRCLE ( 'NONE', #458, 6.499999999999999100 ) ;
#3098 = EDGE_CURVE ( 'NONE', #1213, #895, #3538, .T. ) ;
#3099 = DIRECTION ( 'NONE',  ( 1.000000000000000000, 0.0000000000000000000, 4.625929269271483900E-016 ) ) ;
#3100 = ORIENTED_EDGE ( 'NONE', *, *, #1607, .F. ) ;
#3101 = CIRCLE ( 'NONE', #2119, 0.5000000000000004400 ) ;
#3102 = DIRECTION ( 'NONE',  ( 0.0000000000000000000, 0.0000000000000000000, 1.000000000000000000 ) ) ;
#3103 = LINE ( 'NONE', #241, #2764 ) ;
#3104 = ADVANCED_FACE ( 'NONE', ( #3485 ), #1616, .F. ) ;
#3105 = EDGE_CURVE ( 'NONE', #2136, #2608, #1654, .T. ) ;
#3106 = CARTESIAN_POINT ( 'NONE',  ( 28.19630634963561600, 2.299999999999999800, 24.30601406765769200 ) ) ;
#3107 = AXIS2_PLACEMENT_3D ( 'NONE', #1564, #721, #137 ) ;
#3108 = CARTESIAN_POINT ( 'NONE',  ( 19.19630634963560900, 2.299999999999999800, 30.30601406765638800 ) ) ;
#3109 = VERTEX_POINT ( 'NONE', #475 ) ;
#3110 = ORIENTED_EDGE ( 'NONE', *, *, #1200, .T. ) ;
#3111 = DIRECTION ( 'NONE',  ( 1.000000000000000000, -0.0000000000000000000, 0.0000000000000000000 ) ) ;
#3112 = AXIS2_PLACEMENT_3D ( 'NONE', #1855, #745, #3515 ) ;
#3113 = ORIENTED_EDGE ( 'NONE', *, *, #925, .F. ) ;
#3114 = DIRECTION ( 'NONE',  ( -0.0000000000000000000, 1.000000000000000000, -0.0000000000000000000 ) ) ;
#3115 = DIRECTION ( 'NONE',  ( 0.0000000000000000000, 0.0000000000000000000, 1.000000000000000000 ) ) ;
#3116 = LINE ( 'NONE', #433, #2864 ) ;
#3117 = EDGE_LOOP ( 'NONE', ( #2458, #860, #1793, #906 ) ) ;
#3118 = CIRCLE ( 'NONE', #1261, 1.399999999999346200 ) ;
#3119 = VERTEX_POINT ( 'NONE', #1062 ) ;
#3120 = DIRECTION ( 'NONE',  ( 0.0000000000000000000, 1.000000000000000000, -0.0000000000000000000 ) ) ;
#3121 = CYLINDRICAL_SURFACE ( 'NONE', #521, 1.399999999999571800 ) ;
#3122 = DIRECTION ( 'NONE',  ( -0.0000000000000000000, -1.000000000000000000, 0.0000000000000000000 ) ) ;
#3123 = EDGE_LOOP ( 'NONE', ( #502, #2771, #3211, #3017 ) ) ;
#3124 = VERTEX_POINT ( 'NONE', #2662 ) ;
#3125 = ADVANCED_FACE ( 'NONE', ( #3355 ), #1293, .T. ) ;
#3126 = DIRECTION ( 'NONE',  ( -0.0000000000000000000, 1.000000000000000000, -0.0000000000000000000 ) ) ;
#3127 = EDGE_LOOP ( 'NONE', ( #2626, #851, #1078, #2445 ) ) ;
#3128 = DIRECTION ( 'NONE',  ( 0.0000000000000000000, 0.0000000000000000000, 1.000000000000000000 ) ) ;
#3129 = DIRECTION ( 'NONE',  ( -0.0000000000000000000, -1.000000000000000000, 0.0000000000000000000 ) ) ;
#3130 = VECTOR ( 'NONE', #3067, 1000.000000000000000 ) ;
#3131 = VECTOR ( 'NONE', #2029, 1000.000000000000000 ) ;
#3132 = CARTESIAN_POINT ( 'NONE',  ( 27.69630634963561600, 2.299999999999999800, 28.90601406765680500 ) ) ;
#3133 = ORIENTED_EDGE ( 'NONE', *, *, #399, .T. ) ;
#3134 = DIRECTION ( 'NONE',  ( 0.0000000000000000000, 0.0000000000000000000, 1.000000000000000000 ) ) ;
#3135 = PERSON_AND_ORGANIZATION_ROLE ( 'design_supplier' ) ;
#3136 = VERTEX_POINT ( 'NONE', #3001 ) ;
#3137 = LINE ( 'NONE', #440, #218 ) ;
#3138 = ADVANCED_FACE ( 'NONE', ( #2289 ), #3458, .T. ) ;
#3139 = ORIENTED_EDGE ( 'NONE', *, *, #1276, .F. ) ;
#3140 = EDGE_LOOP ( 'NONE', ( #3179, #1753, #3589, #3370 ) ) ;
#3141 = LINE ( 'NONE', #2916, #2023 ) ;
#3142 = CARTESIAN_POINT ( 'NONE',  ( 0.0000000000000000000, 2.299999999999999800, 36.50601406765508700 ) ) ;
#3143 = AXIS2_PLACEMENT_3D ( 'NONE', #397, #3195, #3453 ) ;
#3144 = LINE ( 'NONE', #564, #1898 ) ;
#3145 = CARTESIAN_POINT ( 'NONE',  ( 10.71190198223222900, 3.299999999999999800, 40.75601406765400000 ) ) ;
#3146 = EDGE_CURVE ( 'NONE', #813, #2447, #2247, .T. ) ;
#3147 = AXIS2_PLACEMENT_3D ( 'NONE', #1323, #467, #482 ) ;
#3148 = CARTESIAN_POINT ( 'NONE',  ( 25.19630634963561300, 3.299999999999999800, 26.00601406765725400 ) ) ;
#3149 = ORIENTED_EDGE ( 'NONE', *, *, #572, .F. ) ;
#3150 = CARTESIAN_POINT ( 'NONE',  ( 0.0000000000000000000, 2.500000000000000000, 30.00601406765639800 ) ) ;
#3151 = ORIENTED_EDGE ( 'NONE', *, *, #3084, .F. ) ;
#3152 = ORIENTED_EDGE ( 'NONE', *, *, #3566, .F. ) ;
#3153 = DIRECTION ( 'NONE',  ( 0.0000000000000000000, 1.000000000000000000, -0.0000000000000000000 ) ) ;
#3154 = CARTESIAN_POINT ( 'NONE',  ( 27.69630634963560900, 2.299999999999999800, 0.0000000000000000000 ) ) ;
#3155 = FACE_OUTER_BOUND ( 'NONE', #469, .T. ) ;
#3156 = AXIS2_PLACEMENT_3D ( 'NONE', #2016, #643, #2602 ) ;
#3157 = VECTOR ( 'NONE', #719, 1000.000000000000000 ) ;
#3158 = ORIENTED_EDGE ( 'NONE', *, *, #3029, .F. ) ;
#3159 = DIRECTION ( 'NONE',  ( 4.625929269271483900E-016, 0.0000000000000000000, 1.000000000000000000 ) ) ;
#3160 = FACE_OUTER_BOUND ( 'NONE', #3360, .T. ) ;
#3161 = DIRECTION ( 'NONE',  ( -1.000000000000000000, 0.0000000000000000000, 0.0000000000000000000 ) ) ;
#3162 = VECTOR ( 'NONE', #2057, 1000.000000000000000 ) ;
#3163 = ORIENTED_EDGE ( 'NONE', *, *, #3588, .F. ) ;
#3164 = EDGE_CURVE ( 'NONE', #3504, #1127, #569, .T. ) ;
#3165 = VERTEX_POINT ( 'NONE', #989 ) ;
#3166 = ORIENTED_EDGE ( 'NONE', *, *, #927, .F. ) ;
#3167 = CARTESIAN_POINT ( 'NONE',  ( 0.0000000000000000000, 3.299999999999999800, 0.0000000000000000000 ) ) ;
#3168 = EDGE_CURVE ( 'NONE', #2350, #1411, #770, .T. ) ;
#3169 = CARTESIAN_POINT ( 'NONE',  ( 34.19630634963561300, 2.299999999999999800, 15.60601406766028800 ) ) ;
#3170 = DIRECTION ( 'NONE',  ( -1.000000000000000000, 0.0000000000000000000, 0.0000000000000000000 ) ) ;
#3171 = VECTOR ( 'NONE', #3058, 1000.000000000000000 ) ;
#3172 = CARTESIAN_POINT ( 'NONE',  ( 19.19630634963562300, 3.299999999999999800, 34.60601406765552200 ) ) ;
#3173 = DIRECTION ( 'NONE',  ( 0.0000000000000000000, 1.000000000000000000, -0.0000000000000000000 ) ) ;
#3174 = EDGE_CURVE ( 'NONE', #3602, #2223, #901, .T. ) ;
#3175 = AXIS2_PLACEMENT_3D ( 'NONE', #3185, #1605, #3539 ) ;
#3176 = CARTESIAN_POINT ( 'NONE',  ( 28.19630634963562300, 3.299999999999999800, -0.0000000000000000000 ) ) ;
#3177 = ORIENTED_EDGE ( 'NONE', *, *, #3174, .T. ) ;
#3178 = LINE ( 'NONE', #2255, #472 ) ;
#3179 = ORIENTED_EDGE ( 'NONE', *, *, #155, .T. ) ;
#3180 = DIRECTION ( 'NONE',  ( -1.000000000000000000, 0.0000000000000000000, 0.0000000000000000000 ) ) ;
#3181 = DIRECTION ( 'NONE',  ( -0.0000000000000000000, -1.000000000000000000, 0.0000000000000000000 ) ) ;
#3182 = CIRCLE ( 'NONE', #1515, 1.399999999999568300 ) ;
#3183 = DIRECTION ( 'NONE',  ( 0.0000000000000000000, 0.0000000000000000000, 1.000000000000000000 ) ) ;
#3184 = VECTOR ( 'NONE', #855, 1000.000000000000000 ) ;
#3185 = CARTESIAN_POINT ( 'NONE',  ( 0.0000000000000000000, 2.299999999999999800, 31.90601406765597400 ) ) ;
#3186 = VECTOR ( 'NONE', #3224, 1000.000000000000000 ) ;
#3187 = CARTESIAN_POINT ( 'NONE',  ( 6.123233995736766100E-015, 0.0000000000000000000, 50.00000000000000000 ) ) ;
#3188 = CARTESIAN_POINT ( 'NONE',  ( 6.123233995736766100E-015, 3.299999999999999800, 50.00000000000000000 ) ) ;
#3189 = EDGE_CURVE ( 'NONE', #1543, #489, #135, .T. ) ;
#3190 = EDGE_CURVE ( 'NONE', #1326, #49, #2811, .T. ) ;
#3191 = ORIENTED_EDGE ( 'NONE', *, *, #2814, .T. ) ;
#3192 = ORIENTED_EDGE ( 'NONE', *, *, #2834, .F. ) ;
#3193 = CARTESIAN_POINT ( 'NONE',  ( 25.19630634963561300, 2.500000000000000000, 26.20601406765726800 ) ) ;
#3194 = DIRECTION ( 'NONE',  ( 0.0000000000000000000, 0.0000000000000000000, 1.000000000000000000 ) ) ;
#3195 = DIRECTION ( 'NONE',  ( -0.0000000000000000000, 0.0000000000000000000, -1.000000000000000000 ) ) ;
#3196 = CARTESIAN_POINT ( 'NONE',  ( 0.0000000000000000000, 2.500000000000000000, 30.60601406765638200 ) ) ;
#3197 = AXIS2_PLACEMENT_3D ( 'NONE', #686, #2292, #1760 ) ;
#3198 = ORIENTED_EDGE ( 'NONE', *, *, #1716, .F. ) ;
#3199 = ORIENTED_EDGE ( 'NONE', *, *, #3513, .T. ) ;
#3200 = CIRCLE ( 'NONE', #1921, 0.5000000000000004400 ) ;
#3201 = CARTESIAN_POINT ( 'NONE',  ( 26.69630634963561600, 2.299999999999999800, 16.50601406766028500 ) ) ;
#3202 = ORIENTED_EDGE ( 'NONE', *, *, #508, .F. ) ;
#3203 = LINE ( 'NONE', #2575, #3410 ) ;
#3204 = ORIENTED_EDGE ( 'NONE', *, *, #1810, .T. ) ;
#3205 = CIRCLE ( 'NONE', #1545, 1.399999999999561400 ) ;
#3206 = CARTESIAN_POINT ( 'NONE',  ( 0.0000000000000000000, 2.299999999999999800, 15.60601406766028800 ) ) ;
#3207 = AXIS2_PLACEMENT_3D ( 'NONE', #2655, #3475, #2098 ) ;
#3208 = EDGE_LOOP ( 'NONE', ( #3420, #33, #888, #1454 ) ) ;
#3209 = EDGE_LOOP ( 'NONE', ( #2737, #1919, #1461, #2996 ) ) ;
#3210 = PLANE ( 'NONE',  #3606 ) ;
#3211 = ORIENTED_EDGE ( 'NONE', *, *, #1246, .F. ) ;
#3212 = CARTESIAN_POINT ( 'NONE',  ( 0.0000000000000000000, 3.299999999999999800, 27.90601406765682300 ) ) ;
#3213 = CARTESIAN_POINT ( 'NONE',  ( 6.123233995736766100E-015, 3.299999999999999800, 50.00000000000000000 ) ) ;
#3214 = EDGE_CURVE ( 'NONE', #1419, #2128, #1073, .T. ) ;
#3215 = EDGE_CURVE ( 'NONE', #2447, #1624, #2855, .T. ) ;
#3216 = LINE ( 'NONE', #2695, #1364 ) ;
#3217 = DIRECTION ( 'NONE',  ( -1.000000000000000000, 0.0000000000000000000, 0.0000000000000000000 ) ) ;
#3218 = CARTESIAN_POINT ( 'NONE',  ( 40.00000000000000000, 3.299999999999999800, 0.0000000000000000000 ) ) ;
#3219 = VECTOR ( 'NONE', #2227, 1000.000000000000000 ) ;
#3220 = CARTESIAN_POINT ( 'NONE',  ( 19.19630634963561600, 2.299999999999999800, 25.10601406765768900 ) ) ;
#3221 = CARTESIAN_POINT ( 'NONE',  ( 19.19630634963560900, 2.299999999999999800, 21.30601406765897500 ) ) ;
#3222 = CARTESIAN_POINT ( 'NONE',  ( 34.19630634963561300, 2.299999999999999800, 24.10601406765767900 ) ) ;
#3223 = ORIENTED_EDGE ( 'NONE', *, *, #2232, .T. ) ;
#3224 = DIRECTION ( 'NONE',  ( -1.000000000000000000, 0.0000000000000000000, 0.0000000000000000000 ) ) ;
#3225 = CC_DESIGN_APPROVAL ( #2791, ( #2862 ) ) ;
#3226 = DIRECTION ( 'NONE',  ( 0.0000000000000000000, -0.0000000000000000000, 1.000000000000000000 ) ) ;
#3227 = VECTOR ( 'NONE', #3016, 1000.000000000000000 ) ;
#3228 = ORIENTED_EDGE ( 'NONE', *, *, #1926, .F. ) ;
#3229 = ORIENTED_EDGE ( 'NONE', *, *, #2033, .F. ) ;
#3230 = CARTESIAN_POINT ( 'NONE',  ( 0.0000000000000000000, 2.299999999999999800, 40.30601406765422500 ) ) ;
#3231 = AXIS2_PLACEMENT_3D ( 'NONE', #2237, #3294, #834 ) ;
#3232 = VECTOR ( 'NONE', #1191, 1000.000000000000000 ) ;
#3233 = APPROVAL_DATE_TIME ( #2204, #2791 ) ;
#3234 = DIRECTION ( 'NONE',  ( -0.0000000000000000000, -1.000000000000000000, 0.0000000000000000000 ) ) ;
#3235 = LINE ( 'NONE', #255, #2511 ) ;
#3236 = CARTESIAN_POINT ( 'NONE',  ( 25.69630634963561300, 2.299999999999999800, 0.0000000000000000000 ) ) ;
#3237 = DIRECTION ( 'NONE',  ( 0.0000000000000000000, 0.0000000000000000000, 1.000000000000000000 ) ) ;
#3238 = CARTESIAN_POINT ( 'NONE',  ( 0.0000000000000000000, 2.299999999999999800, 19.40601406765941300 ) ) ;
#3239 = EDGE_CURVE ( 'NONE', #1543, #2473, #312, .T. ) ;
#3240 = ADVANCED_FACE ( 'NONE', ( #1337 ), #1736, .T. ) ;
#3241 = CARTESIAN_POINT ( 'NONE',  ( 25.19630634963561300, 2.299999999999999800, 26.80601406765723700 ) ) ;
#3242 = VERTEX_POINT ( 'NONE', #2134 ) ;
#3243 = VERTEX_POINT ( 'NONE', #435 ) ;
#3244 = VERTEX_POINT ( 'NONE', #2675 ) ;
#3245 = DIRECTION ( 'NONE',  ( 0.0000000000000000000, 0.0000000000000000000, 1.000000000000000000 ) ) ;
#3246 = AXIS2_PLACEMENT_3D ( 'NONE', #3062, #1151, #3071 ) ;
#3247 = LINE ( 'NONE', #1286, #2865 ) ;
#3248 = FACE_OUTER_BOUND ( 'NONE', #453, .T. ) ;
#3249 = ORIENTED_EDGE ( 'NONE', *, *, #1791, .F. ) ;
#3250 = VERTEX_POINT ( 'NONE', #2684 ) ;
#3251 = DIRECTION ( 'NONE',  ( 1.000000000000000000, 0.0000000000000000000, 4.625929269271483900E-016 ) ) ;
#3252 = EDGE_LOOP ( 'NONE', ( #2108, #109, #250, #1126 ) ) ;
#3253 = ORIENTED_EDGE ( 'NONE', *, *, #3189, .F. ) ;
#3254 = EDGE_LOOP ( 'NONE', ( #3346, #2681, #99, #261 ) ) ;
#3255 = ORIENTED_EDGE ( 'NONE', *, *, #930, .F. ) ;
#3256 = DIRECTION ( 'NONE',  ( 0.0000000000000000000, 1.000000000000000000, -0.0000000000000000000 ) ) ;
#3257 = CARTESIAN_POINT ( 'NONE',  ( 0.0000000000000000000, 2.299999999999999800, 0.0000000000000000000 ) ) ;
#3258 = ADVANCED_FACE ( 'NONE', ( #3582 ), #3484, .F. ) ;
#3259 = DIRECTION ( 'NONE',  ( 0.0000000000000000000, 0.0000000000000000000, 1.000000000000000000 ) ) ;
#3260 = CARTESIAN_POINT ( 'NONE',  ( 34.19630634963561300, 2.299999999999999800, 18.40601406765941000 ) ) ;
#3261 = CIRCLE ( 'NONE', #2629, 1.399999999999353100 ) ;
#3262 = DIRECTION ( 'NONE',  ( 0.0000000000000000000, 0.0000000000000000000, 1.000000000000000000 ) ) ;
#3263 = DIRECTION ( 'NONE',  ( 0.0000000000000000000, 0.0000000000000000000, -1.000000000000000000 ) ) ;
#3264 = EDGE_CURVE ( 'NONE', #203, #324, #1512, .T. ) ;
#3265 = EDGE_CURVE ( 'NONE', #3523, #1236, #2165, .T. ) ;
#3266 = DIRECTION ( 'NONE',  ( -0.0000000000000000000, 1.000000000000000000, -0.0000000000000000000 ) ) ;
#3267 = EDGE_LOOP ( 'NONE', ( #3080, #1529, #382, #2694 ) ) ;
#3268 = VECTOR ( 'NONE', #2556, 1000.000000000000000 ) ;
#3269 = ORIENTED_EDGE ( 'NONE', *, *, #687, .T. ) ;
#3270 = ADVANCED_FACE ( 'NONE', ( #3440 ), #1868, .T. ) ;
#3271 = CARTESIAN_POINT ( 'NONE',  ( 19.19630634963562300, 2.299999999999999800, 19.40601406765941300 ) ) ;
#3272 = VECTOR ( 'NONE', #524, 1000.000000000000000 ) ;
#3273 = ADVANCED_FACE ( 'Face_1189_6', ( #2378 ), #401, .F. ) ;
#3274 = CARTESIAN_POINT ( 'NONE',  ( 34.19630634963562700, 2.299999999999999800, 41.20601406765379700 ) ) ;
#3275 = CARTESIAN_POINT ( 'NONE',  ( 27.69630634963561300, 2.299999999999999800, 31.90601406765597400 ) ) ;
#3276 = LINE ( 'NONE', #3275, #3018 ) ;
#3277 = CARTESIAN_POINT ( 'NONE',  ( 0.0000000000000000000, 0.0000000000000000000, 0.0000000000000000000 ) ) ;
#3278 = DIRECTION ( 'NONE',  ( 1.000000000000000000, 0.0000000000000000000, 0.0000000000000000000 ) ) ;
#3279 = VECTOR ( 'NONE', #3468, 1000.000000000000000 ) ;
#3280 = EDGE_CURVE ( 'NONE', #1340, #1326, #984, .T. ) ;
#3281 = ORIENTED_EDGE ( 'NONE', *, *, #1732, .T. ) ;
#3282 = ORIENTED_EDGE ( 'NONE', *, *, #1063, .T. ) ;
#3283 = EDGE_CURVE ( 'NONE', #1971, #2506, #3103, .T. ) ;
#3284 = DIRECTION ( 'NONE',  ( 0.0000000000000000000, 0.0000000000000000000, 1.000000000000000000 ) ) ;
#3285 = LINE ( 'NONE', #3222, #3325 ) ;
#3286 = DIRECTION ( 'NONE',  ( 0.0000000000000000000, 0.0000000000000000000, 1.000000000000000000 ) ) ;
#3287 = CARTESIAN_POINT ( 'NONE',  ( 10.71190198223222900, 2.299999999999999800, 34.25601406765400000 ) ) ;
#3288 = VERTEX_POINT ( 'NONE', #1901 ) ;
#3289 = VECTOR ( 'NONE', #1948, 1000.000000000000000 ) ;
#3290 = ORIENTED_EDGE ( 'NONE', *, *, #2075, .T. ) ;
#3291 = EDGE_CURVE ( 'NONE', #407, #3504, #859, .T. ) ;
#3292 = LINE ( 'NONE', #1472, #1918 ) ;
#3293 = VERTEX_POINT ( 'NONE', #3010 ) ;
#3294 = DIRECTION ( 'NONE',  ( -0.0000000000000000000, 1.000000000000000000, -0.0000000000000000000 ) ) ;
#3295 = ORIENTED_EDGE ( 'NONE', *, *, #2038, .F. ) ;
#3296 = ORIENTED_EDGE ( 'NONE', *, *, #231, .T. ) ;
#3297 = CARTESIAN_POINT ( 'NONE',  ( 19.19630634963561600, 3.299999999999999800, 27.90601406765682300 ) ) ;
#3298 = VECTOR ( 'NONE', #2216, 1000.000000000000000 ) ;
#3299 = DIRECTION ( 'NONE',  ( 1.000000000000000000, -0.0000000000000000000, 0.0000000000000000000 ) ) ;
#3300 = EDGE_CURVE ( 'NONE', #1963, #1996, #531, .T. ) ;
#3301 = VECTOR ( 'NONE', #290, 1000.000000000000000 ) ;
#3302 = CARTESIAN_POINT ( 'NONE',  ( 1.073493796987055100E-014, 3.299999999999999800, 23.20601406765812400 ) ) ;
#3303 = ORIENTED_EDGE ( 'NONE', *, *, #103, .F. ) ;
#3304 = APPROVAL_ROLE ( '' ) ;
#3305 = DIRECTION ( 'NONE',  ( 0.0000000000000000000, 0.0000000000000000000, 1.000000000000000000 ) ) ;
#3306 = LINE ( 'NONE', #982, #1936 ) ;
#3307 = ORIENTED_EDGE ( 'NONE', *, *, #3052, .F. ) ;
#3308 = VECTOR ( 'NONE', #219, 1000.000000000000000 ) ;
#3309 = CARTESIAN_POINT ( 'NONE',  ( 34.19630634963561300, 2.299999999999999800, 36.00601406765508700 ) ) ;
#3310 = LINE ( 'NONE', #694, #2594 ) ;
#3311 = DIRECTION ( 'NONE',  ( -1.000000000000000000, 0.0000000000000000000, 0.0000000000000000000 ) ) ;
#3312 = DIRECTION ( 'NONE',  ( 0.0000000000000000000, 0.0000000000000000000, 1.000000000000000000 ) ) ;
#3313 = CARTESIAN_POINT ( 'NONE',  ( 25.19630634963561300, 2.299999999999999800, 30.80601406765638800 ) ) ;
#3314 = ADVANCED_FACE ( 'NONE', ( #1813 ), #2747, .T. ) ;
#3315 = VERTEX_POINT ( 'NONE', #519 ) ;
#3316 = DIRECTION ( 'NONE',  ( 0.0000000000000000000, 0.0000000000000000000, 1.000000000000000000 ) ) ;
#3317 = EDGE_LOOP ( 'NONE', ( #2351, #3192, #5, #1005 ) ) ;
#3318 = ORIENTED_EDGE ( 'NONE', *, *, #572, .T. ) ;
#3319 = CARTESIAN_POINT ( 'NONE',  ( 26.69630634963561600, 3.299999999999999800, 15.15601406765985200 ) ) ;
#3320 = EDGE_CURVE ( 'NONE', #525, #3359, #1811, .T. ) ;
#3321 = LINE ( 'NONE', #3176, #914 ) ;
#3322 = CARTESIAN_POINT ( 'NONE',  ( 19.19630634963555200, 2.299999999999999800, 37.40601406765467400 ) ) ;
#3323 = PLANE ( 'NONE',  #2240 ) ;
#3324 = EDGE_CURVE ( 'NONE', #3242, #1377, #2808, .T. ) ;
#3325 = VECTOR ( 'NONE', #1538, 1000.000000000000000 ) ;
#3326 = AXIS2_PLACEMENT_3D ( 'NONE', #295, #570, #1725 ) ;
#3327 = ORIENTED_EDGE ( 'NONE', *, *, #530, .F. ) ;
#3328 = VECTOR ( 'NONE', #2793, 1000.000000000000000 ) ;
#3329 = DIRECTION ( 'NONE',  ( -1.000000000000000000, 0.0000000000000000000, 0.0000000000000000000 ) ) ;
#3330 = ORIENTED_EDGE ( 'NONE', *, *, #1815, .T. ) ;
#3331 = EDGE_LOOP ( 'NONE', ( #1137, #264, #283, #456 ) ) ;
#3332 = ORIENTED_EDGE ( 'NONE', *, *, #2742, .T. ) ;
#3333 = ORIENTED_EDGE ( 'NONE', *, *, #730, .T. ) ;
#3334 = CARTESIAN_POINT ( 'NONE',  ( 34.19630634963561300, 2.299999999999999800, 24.60601406765768200 ) ) ;
#3335 = PERSON_AND_ORGANIZATION ( #2634, #13 ) ;
#3336 = CARTESIAN_POINT ( 'NONE',  ( 28.19630634963560900, 2.500000000000000000, 28.10601406765683700 ) ) ;
#3337 = VECTOR ( 'NONE', #2336, 1000.000000000000000 ) ;
#3338 = DIRECTION ( 'NONE',  ( -0.0000000000000000000, 1.000000000000000000, -0.0000000000000000000 ) ) ;
#3339 = EDGE_CURVE ( 'NONE', #962, #3503, #3436, .T. ) ;
#3340 = EDGE_CURVE ( 'Edge_3101_3', #2986, #698, #1245, .T. ) ;
#3341 = DIRECTION ( 'NONE',  ( -4.956352788506691500E-015, 0.0000000000000000000, 1.000000000000000000 ) ) ;
#3342 = ORIENTED_EDGE ( 'NONE', *, *, #857, .F. ) ;
#3343 = EDGE_LOOP ( 'NONE', ( #2088, #2886, #2529, #1715 ) ) ;
#3344 = FACE_OUTER_BOUND ( 'NONE', #1021, .T. ) ;
#3345 = CARTESIAN_POINT ( 'NONE',  ( 34.19630634963561300, 3.299999999999999800, 32.20601406765594300 ) ) ;
#3346 = ORIENTED_EDGE ( 'NONE', *, *, #64, .F. ) ;
#3347 = CARTESIAN_POINT ( 'NONE',  ( 19.19630634963561600, 2.299999999999999800, 20.30601406765897800 ) ) ;
#3348 = CARTESIAN_POINT ( 'NONE',  ( 0.0000000000000000000, 2.299999999999999800, 29.80601406765639200 ) ) ;
#3349 = LINE ( 'NONE', #1080, #2760 ) ;
#3350 = ADVANCED_FACE ( 'NONE', ( #357 ), #1601, .F. ) ;
#3351 = CARTESIAN_POINT ( 'NONE',  ( 0.0000000000000000000, 3.299999999999999800, 0.0000000000000000000 ) ) ;
#3352 = EDGE_CURVE ( 'NONE', #11, #2211, #898, .T. ) ;
#3353 = DIRECTION ( 'NONE',  ( 0.0000000000000000000, 0.0000000000000000000, 1.000000000000000000 ) ) ;
#3354 = VECTOR ( 'NONE', #207, 1000.000000000000000 ) ;
#3355 = FACE_OUTER_BOUND ( 'NONE', #1087, .T. ) ;
#3356 = CARTESIAN_POINT ( 'NONE',  ( 17.19630634963562000, 2.299999999999999800, 40.30601406765422500 ) ) ;
#3357 = AXIS2_PLACEMENT_3D ( 'NONE', #624, #926, #80 ) ;
#3358 = CARTESIAN_POINT ( 'NONE',  ( 0.0000000000000000000, 2.299999999999999800, 28.10601406765683700 ) ) ;
#3359 = VERTEX_POINT ( 'NONE', #1885 ) ;
#3360 = EDGE_LOOP ( 'NONE', ( #2778, #2611, #1212, #2079 ) ) ;
#3361 = DIRECTION ( 'NONE',  ( -0.0000000000000000000, 1.000000000000000000, -0.0000000000000000000 ) ) ;
#3362 = DIRECTION ( 'NONE',  ( 0.0000000000000000000, 0.0000000000000000000, 1.000000000000000000 ) ) ;
#3363 = LINE ( 'NONE', #762, #677 ) ;
#3364 = DIRECTION ( 'NONE',  ( -1.000000000000000000, 0.0000000000000000000, 0.0000000000000000000 ) ) ;
#3365 = LINE ( 'NONE', #682, #2560 ) ;
#3366 = ADVANCED_FACE ( 'NONE', ( #3533 ), #2630, .F. ) ;
#3367 = VERTEX_POINT ( 'NONE', #195 ) ;
#3368 = DIRECTION ( 'NONE',  ( -0.0000000000000000000, 1.000000000000000000, -0.0000000000000000000 ) ) ;
#3369 = VECTOR ( 'NONE', #2239, 1000.000000000000000 ) ;
#3370 = ORIENTED_EDGE ( 'NONE', *, *, #1878, .T. ) ;
#3371 = LINE ( 'NONE', #2009, #2998 ) ;
#3372 = ORIENTED_EDGE ( 'NONE', *, *, #223, .F. ) ;
#3373 = CARTESIAN_POINT ( 'NONE',  ( 34.19630634963561300, 3.299999999999999800, 28.40601406765682300 ) ) ;
#3374 = EDGE_CURVE ( 'NONE', #3599, #374, #3276, .T. ) ;
#3375 = CARTESIAN_POINT ( 'NONE',  ( 0.0000000000000000000, 2.299999999999999800, 18.40601406765941000 ) ) ;
#3376 = EDGE_CURVE ( 'NONE', #705, #3136, #2285, .T. ) ;
#3377 = VERTEX_POINT ( 'NONE', #1037 ) ;
#3378 = ORIENTED_EDGE ( 'NONE', *, *, #3513, .F. ) ;
#3379 = CARTESIAN_POINT ( 'NONE',  ( 27.69630634963561600, 2.299999999999999800, 31.70601406765594300 ) ) ;
#3380 = AXIS2_PLACEMENT_3D ( 'NONE', #1272, #111, #697 ) ;
#3381 = LINE ( 'NONE', #506, #2657 ) ;
#3382 = CARTESIAN_POINT ( 'NONE',  ( 19.19630634963561600, 3.299999999999999800, 34.10601406765550800 ) ) ;
#3383 = LINE ( 'NONE', #106, #1016 ) ;
#3384 = DIRECTION ( 'NONE',  ( 1.000000000000000000, 0.0000000000000000000, -0.0000000000000000000 ) ) ;
#3385 = CARTESIAN_POINT ( 'NONE',  ( -9.856011408709359200E-015, 3.299999999999999800, 21.30601406765896400 ) ) ;
#3386 = ADVANCED_FACE ( 'NONE', ( #980 ), #568, .F. ) ;
#3387 = ORIENTED_EDGE ( 'NONE', *, *, #1556, .F. ) ;
#3388 = DIRECTION ( 'NONE',  ( 1.000000000000000000, 0.0000000000000000000, 4.625929269271483900E-016 ) ) ;
#3389 = EDGE_CURVE ( 'NONE', #74, #1198, #3144, .T. ) ;
#3390 = CARTESIAN_POINT ( 'NONE',  ( 0.0000000000000000000, 2.299999999999999800, 37.40601406765467400 ) ) ;
#3391 = CYLINDRICAL_SURFACE ( 'NONE', #2515, 0.5000000000000004400 ) ;
#3392 = VERTEX_POINT ( 'NONE', #22 ) ;
#3393 = CARTESIAN_POINT ( 'NONE',  ( 27.69630634963560900, 2.299999999999999800, 28.10601406765683700 ) ) ;
#3394 = ORIENTED_EDGE ( 'NONE', *, *, #2963, .F. ) ;
#3395 = EDGE_CURVE ( 'Edge_3106_8', #1640, #1152, #1421, .T. ) ;
#3396 = FACE_OUTER_BOUND ( 'NONE', #1824, .T. ) ;
#3397 = PERSON_AND_ORGANIZATION_ROLE ( 'creator' ) ;
#3398 = DIRECTION ( 'NONE',  ( -0.0000000000000000000, 1.000000000000000000, -0.0000000000000000000 ) ) ;
#3399 = FACE_OUTER_BOUND ( 'NONE', #1663, .T. ) ;
#3400 = CARTESIAN_POINT ( 'NONE',  ( 26.69630634963561600, 2.299999999999999800, 16.50601406766028500 ) ) ;
#3401 = CC_DESIGN_PERSON_AND_ORGANIZATION_ASSIGNMENT ( #2591, #2869, ( #2862 ) ) ;
#3402 = ORIENTED_EDGE ( 'NONE', *, *, #89, .T. ) ;
#3403 = ADVANCED_FACE ( 'Face_1188_5', ( #2421 ), #3082, .F. ) ;
#3404 = DIRECTION ( 'NONE',  ( 0.0000000000000000000, 0.0000000000000000000, -1.000000000000000000 ) ) ;
#3405 = AXIS2_PLACEMENT_3D ( 'NONE', #3584, #1694, #1681 ) ;
#3406 = ORIENTED_EDGE ( 'NONE', *, *, #103, .T. ) ;
#3407 = EDGE_LOOP ( 'NONE', ( #1784, #1218, #1136, #585 ) ) ;
#3408 = DIRECTION ( 'NONE',  ( -1.000000000000000000, 0.0000000000000000000, 0.0000000000000000000 ) ) ;
#3409 = PERSON_AND_ORGANIZATION_ROLE ( 'classification_officer' ) ;
#3410 = VECTOR ( 'NONE', #40, 1000.000000000000000 ) ;
#3411 = DIRECTION ( 'NONE',  ( -1.000000000000000000, 0.0000000000000000000, 0.0000000000000000000 ) ) ;
#3412 = VECTOR ( 'NONE', #2820, 1000.000000000000000 ) ;
#3413 = EDGE_CURVE ( 'NONE', #1326, #2517, #1119, .T. ) ;
#3414 = VECTOR ( 'NONE', #2207, 1000.000000000000000 ) ;
#3415 = CARTESIAN_POINT ( 'NONE',  ( 27.69630634963335300, 2.299999999999999800, -1.921817312901791300E-012 ) ) ;
#3416 = ORIENTED_EDGE ( 'NONE', *, *, #1533, .F. ) ;
#3417 = ORIENTED_EDGE ( 'NONE', *, *, #1200, .F. ) ;
#3418 = ORIENTED_EDGE ( 'NONE', *, *, #1179, .F. ) ;
#3419 = ORIENTED_EDGE ( 'NONE', *, *, #970, .F. ) ;
#3420 = ORIENTED_EDGE ( 'NONE', *, *, #2090, .F. ) ;
#3421 = VERTEX_POINT ( 'NONE', #838 ) ;
#3422 = DIRECTION ( 'NONE',  ( 0.0000000000000000000, 1.000000000000000000, -0.0000000000000000000 ) ) ;
#3423 = CARTESIAN_POINT ( 'NONE',  ( 34.19630634963561300, 3.299999999999999800, 28.90601406765682700 ) ) ;
#3424 = LINE ( 'NONE', #2883, #2701 ) ;
#3425 = CIRCLE ( 'NONE', #2650, 0.4500000000004327200 ) ;
#3426 = CARTESIAN_POINT ( 'NONE',  ( 0.0000000000000000000, 2.500000000000000000, 0.0000000000000000000 ) ) ;
#3427 = DIRECTION ( 'NONE',  ( 1.000000000000000000, 0.0000000000000000000, -4.625929269271483900E-016 ) ) ;
#3428 = ORIENTED_EDGE ( 'NONE', *, *, #275, .T. ) ;
#3429 = VERTEX_POINT ( 'NONE', #2785 ) ;
#3430 = LINE ( 'NONE', #581, #3268 ) ;
#3431 = ORIENTED_EDGE ( 'NONE', *, *, #3214, .F. ) ;
#3432 = CARTESIAN_POINT ( 'NONE',  ( 0.0000000000000000000, 0.0000000000000000000, 0.0000000000000000000 ) ) ;
#3433 = VECTOR ( 'NONE', #2026, 1000.000000000000000 ) ;
#3434 = DIRECTION ( 'NONE',  ( -0.0000000000000000000, 1.000000000000000000, -0.0000000000000000000 ) ) ;
#3435 = EDGE_CURVE ( 'NONE', #1700, #2600, #389, .T. ) ;
#3436 = LINE ( 'NONE', #2454, #2071 ) ;
#3437 = CARTESIAN_POINT ( 'NONE',  ( 25.19630634963561300, 3.299999999999999800, 27.00601406765725800 ) ) ;
#3438 = PLANE ( 'NONE',  #768 ) ;
#3439 = EDGE_CURVE ( 'NONE', #1996, #2608, #3235, .T. ) ;
#3440 = FACE_OUTER_BOUND ( 'NONE', #3252, .T. ) ;
#3441 = CARTESIAN_POINT ( 'NONE',  ( 40.00000000000000700, 0.0000000000000000000, 50.00000000000000000 ) ) ;
#3442 = DIRECTION ( 'NONE',  ( -1.000000000000000000, 0.0000000000000000000, 0.0000000000000000000 ) ) ;
#3443 = VERTEX_POINT ( 'NONE', #273 ) ;
#3444 = ORIENTED_EDGE ( 'NONE', *, *, #1178, .T. ) ;
#3445 = CARTESIAN_POINT ( 'NONE',  ( 0.0000000000000000000, 3.299999999999999800, 30.80601406765638800 ) ) ;
#3446 = CARTESIAN_POINT ( 'NONE',  ( 0.0000000000000000000, 2.500000000000000000, 28.70601406765681300 ) ) ;
#3447 = LINE ( 'NONE', #3542, #2952 ) ;
#3448 = FACE_OUTER_BOUND ( 'NONE', #1566, .T. ) ;
#3449 = ORIENTED_EDGE ( 'NONE', *, *, #210, .T. ) ;
#3450 = CARTESIAN_POINT ( 'NONE',  ( 0.0000000000000000000, 2.500000000000000000, 0.0000000000000000000 ) ) ;
#3451 = FACE_OUTER_BOUND ( 'NONE', #3317, .T. ) ;
#3452 = DIRECTION ( 'NONE',  ( 0.0000000000000000000, 0.0000000000000000000, 1.000000000000000000 ) ) ;
#3453 = DIRECTION ( 'NONE',  ( -1.000000000000000000, 0.0000000000000000000, 0.0000000000000000000 ) ) ;
#3454 = VERTEX_POINT ( 'NONE', #1124 ) ;
#3455 = VECTOR ( 'NONE', #1019, 1000.000000000000000 ) ;
#3456 = ORIENTED_EDGE ( 'NONE', *, *, #2361, .F. ) ;
#3457 = EDGE_CURVE ( 'NONE', #95, #1822, #2545, .T. ) ;
#3458 = PLANE ( 'NONE',  #1446 ) ;
#3459 = EDGE_CURVE ( 'NONE', #3489, #3288, #128, .T. ) ;
#3460 = ORIENTED_EDGE ( 'NONE', *, *, #414, .T. ) ;
#3461 = ORIENTED_EDGE ( 'NONE', *, *, #944, .T. ) ;
#3462 = DIRECTION ( 'NONE',  ( 1.000000000000000000, 0.0000000000000000000, -0.0000000000000000000 ) ) ;
#3463 = PLANE ( 'NONE',  #663 ) ;
#3464 = DIRECTION ( 'NONE',  ( 0.0000000000000000000, 1.000000000000000000, 0.0000000000000000000 ) ) ;
#3465 = ORIENTED_EDGE ( 'NONE', *, *, #2131, .T. ) ;
#3466 = CYLINDRICAL_SURFACE ( 'NONE', #908, 1.399999999999568300 ) ;
#3467 = DIRECTION ( 'NONE',  ( -0.0000000000000000000, 1.000000000000000000, -0.0000000000000000000 ) ) ;
#3468 = DIRECTION ( 'NONE',  ( -1.000000000000000000, 0.0000000000000000000, 0.0000000000000000000 ) ) ;
#3469 = EDGE_CURVE ( 'NONE', #2571, #2431, #1029, .T. ) ;
#3470 = LINE ( 'NONE', #2738, #931 ) ;
#3471 = CC_DESIGN_DATE_AND_TIME_ASSIGNMENT ( #2713, #2314, ( #2743 ) ) ;
#3472 = PLANE ( 'NONE',  #1520 ) ;
#3473 = EDGE_LOOP ( 'NONE', ( #1460, #766, #1067, #188 ) ) ;
#3474 = ORIENTED_EDGE ( 'NONE', *, *, #1349, .T. ) ;
#3475 = DIRECTION ( 'NONE',  ( 0.0000000000000000000, 0.0000000000000000000, 1.000000000000000000 ) ) ;
#3476 = LINE ( 'NONE', #2420, #3272 ) ;
#3477 = ORIENTED_EDGE ( 'NONE', *, *, #2987, .T. ) ;
#3478 = DIRECTION ( 'NONE',  ( 1.000000000000000000, 0.0000000000000000000, -0.0000000000000000000 ) ) ;
#3479 = ORIENTED_EDGE ( 'NONE', *, *, #2070, .T. ) ;
#3480 = DIRECTION ( 'NONE',  ( -1.000000000000000000, 0.0000000000000000000, 1.387778780781445900E-016 ) ) ;
#3481 = FACE_OUTER_BOUND ( 'NONE', #1988, .T. ) ;
#3482 = EDGE_CURVE ( 'NONE', #2279, #1112, #2464, .T. ) ;
#3483 = PERSON_AND_ORGANIZATION ( #2634, #13 ) ;
#3484 = PLANE ( 'NONE',  #1865 ) ;
#3485 = FACE_OUTER_BOUND ( 'NONE', #573, .T. ) ;
#3486 = CARTESIAN_POINT ( 'NONE',  ( 34.19630634963561300, 2.299999999999999800, 25.10601406765768200 ) ) ;
#3487 = CARTESIAN_POINT ( 'NONE',  ( 34.19630634963561300, 2.299999999999999800, 35.50601406765508700 ) ) ;
#3488 = DIRECTION ( 'NONE',  ( 0.0000000000000000000, 0.0000000000000000000, 1.000000000000000000 ) ) ;
#3489 = VERTEX_POINT ( 'NONE', #3322 ) ;
#3490 = CARTESIAN_POINT ( 'NONE',  ( 19.19630634963561600, 2.299999999999999800, 31.70601406765594300 ) ) ;
#3491 = AXIS2_PLACEMENT_3D ( 'NONE', #3206, #1559, #995 ) ;
#3492 = CARTESIAN_POINT ( 'NONE',  ( 34.19630634963561300, 2.299999999999999800, 27.90601406765682300 ) ) ;
#3493 = DIRECTION ( 'NONE',  ( 0.0000000000000000000, 0.0000000000000000000, 1.000000000000000000 ) ) ;
#3494 = VERTEX_POINT ( 'NONE', #555 ) ;
#3495 = CIRCLE ( 'NONE', #1281, 1.399999999999571800 ) ;
#3496 = DIRECTION ( 'NONE',  ( 0.0000000000000000000, 0.0000000000000000000, 1.000000000000000000 ) ) ;
#3497 = VERTEX_POINT ( 'NONE', #1697 ) ;
#3498 = LINE ( 'NONE', #388, #1995 ) ;
#3499 = CARTESIAN_POINT ( 'NONE',  ( 19.19630634963561600, 3.299999999999999800, 31.70601406765594300 ) ) ;
#3500 = DIRECTION ( 'NONE',  ( 1.000000000000000000, 0.0000000000000000000, -0.0000000000000000000 ) ) ;
#3501 = LINE ( 'NONE', #542, #1957 ) ;
#3502 = ORIENTED_EDGE ( 'NONE', *, *, #3264, .T. ) ;
#3503 = VERTEX_POINT ( 'NONE', #3336 ) ;
#3504 = VERTEX_POINT ( 'NONE', #296 ) ;
#3505 = DIRECTION ( 'NONE',  ( 1.000000000000000000, -0.0000000000000000000, 0.0000000000000000000 ) ) ;
#3506 = ORIENTED_EDGE ( 'NONE', *, *, #607, .F. ) ;
#3507 = DIRECTION ( 'NONE',  ( 0.0000000000000000000, 0.0000000000000000000, 1.000000000000000000 ) ) ;
#3508 = ORIENTED_EDGE ( 'NONE', *, *, #784, .F. ) ;
#3509 = ORIENTED_EDGE ( 'NONE', *, *, #1888, .F. ) ;
#3510 = CARTESIAN_POINT ( 'NONE',  ( 26.69630634963561600, 2.299999999999999800, 15.15601406765985200 ) ) ;
#3511 = PLANE ( 'NONE',  #1747 ) ;
#3512 = CARTESIAN_POINT ( 'NONE',  ( 26.69630634963561600, 3.299999999999999800, 15.15609445868083900 ) ) ;
#3513 = EDGE_CURVE ( 'NONE', #3377, #271, #1510, .T. ) ;
#3514 = FACE_OUTER_BOUND ( 'NONE', #2905, .T. ) ;
#3515 = DIRECTION ( 'NONE',  ( 0.0000000000000000000, 0.0000000000000000000, 1.000000000000000000 ) ) ;
#3516 = EDGE_CURVE ( 'NONE', #2431, #1996, #1980, .T. ) ;
#3517 = DIRECTION ( 'NONE',  ( 1.000000000000000000, 0.0000000000000000000, -0.0000000000000000000 ) ) ;
#3518 = VECTOR ( 'NONE', #1347, 1000.000000000000000 ) ;
#3519 = PLANE ( 'NONE',  #1953 ) ;
#3520 = CARTESIAN_POINT ( 'NONE',  ( 34.19630634963561300, 2.299999999999999800, 24.60601406765768200 ) ) ;
#3521 = ORIENTED_EDGE ( 'NONE', *, *, #1878, .F. ) ;
#3522 = CARTESIAN_POINT ( 'NONE',  ( 25.19630634963561300, 3.299999999999999800, 30.80601406765638800 ) ) ;
#3523 = VERTEX_POINT ( 'NONE', #1969 ) ;
#3524 = DIRECTION ( 'NONE',  ( -0.0000000000000000000, 1.000000000000000000, -0.0000000000000000000 ) ) ;
#3525 = LINE ( 'NONE', #2763, #1239 ) ;
#3526 = ORIENTED_EDGE ( 'NONE', *, *, #2914, .T. ) ;
#3527 = DIRECTION ( 'NONE',  ( 0.0000000000000000000, 0.0000000000000000000, 1.000000000000000000 ) ) ;
#3528 = FACE_OUTER_BOUND ( 'NONE', #2183, .T. ) ;
#3529 = SHAPE_DEFINITION_REPRESENTATION ( #1153, #1226 ) ;
#3530 = DIRECTION ( 'NONE',  ( -0.0000000000000000000, 0.0000000000000000000, -1.000000000000000000 ) ) ;
#3531 = DIRECTION ( 'NONE',  ( 0.0000000000000000000, 0.0000000000000000000, 1.000000000000000000 ) ) ;
#3532 = ORIENTED_EDGE ( 'NONE', *, *, #2415, .F. ) ;
#3533 = FACE_OUTER_BOUND ( 'NONE', #2170, .T. ) ;
#3534 = EDGE_CURVE ( 'NONE', #1340, #1250, #1695, .T. ) ;
#3535 = DIRECTION ( 'NONE',  ( -1.000000000000000000, 0.0000000000000000000, 0.0000000000000000000 ) ) ;
#3536 = DIRECTION ( 'NONE',  ( 0.0000000000000000000, 0.0000000000000000000, -1.000000000000000000 ) ) ;
#3537 = EDGE_CURVE ( 'NONE', #3109, #2710, #268, .T. ) ;
#3538 = LINE ( 'NONE', #708, #1467 ) ;
#3539 = DIRECTION ( 'NONE',  ( -1.000000000000000000, 0.0000000000000000000, 0.0000000000000000000 ) ) ;
#3540 = ORIENTED_EDGE ( 'NONE', *, *, #1007, .F. ) ;
#3541 = VERTEX_POINT ( 'NONE', #1383 ) ;
#3542 = CARTESIAN_POINT ( 'NONE',  ( 25.69630634963561300, 2.500000000000000000, 0.0000000000000000000 ) ) ;
#3543 = EDGE_LOOP ( 'NONE', ( #3074, #1612, #2063, #1397, #503, #2049, #173, #249 ) ) ;
#3544 = VERTEX_POINT ( 'NONE', #1675 ) ;
#3545 = DIRECTION ( 'NONE',  ( -1.000000000000000000, 0.0000000000000000000, 0.0000000000000000000 ) ) ;
#3546 = CARTESIAN_POINT ( 'NONE',  ( 25.69630634963559900, 2.299999999999999800, 30.80601406765640200 ) ) ;
#3547 = ADVANCED_FACE ( 'NONE', ( #1203 ), #1207, .T. ) ;
#3548 = EDGE_CURVE ( 'NONE', #2136, #1971, #1735, .T. ) ;
#3549 =( GEOMETRIC_REPRESENTATION_CONTEXT ( 3 ) GLOBAL_UNCERTAINTY_ASSIGNED_CONTEXT ( ( #486 ) ) GLOBAL_UNIT_ASSIGNED_CONTEXT ( ( #85, #1441, #891 ) ) REPRESENTATION_CONTEXT ( 'NONE', 'WORKASPACE' ) );
#3550 = LINE ( 'NONE', #1077, #582 ) ;
#3551 = VECTOR ( 'NONE', #1979, 1000.000000000000000 ) ;
#3552 = ORIENTED_EDGE ( 'NONE', *, *, #2982, .T. ) ;
#3553 = VECTOR ( 'NONE', #1696, 1000.000000000000000 ) ;
#3554 = AXIS2_PLACEMENT_3D ( 'NONE', #3309, #1671, #2205 ) ;
#3555 = CARTESIAN_POINT ( 'NONE',  ( 28.19630634963561600, 2.299999999999999800, 25.10601406765768200 ) ) ;
#3556 = FACE_OUTER_BOUND ( 'NONE', #551, .T. ) ;
#3557 = ORIENTED_EDGE ( 'NONE', *, *, #3077, .F. ) ;
#3558 = DIRECTION ( 'NONE',  ( 1.000000000000000000, 0.0000000000000000000, -0.0000000000000000000 ) ) ;
#3559 = CARTESIAN_POINT ( 'NONE',  ( 34.19630634963561300, 2.299999999999999800, 36.00601406765508700 ) ) ;
#3560 = VECTOR ( 'NONE', #2, 1000.000000000000000 ) ;
#3561 = ADVANCED_FACE ( 'NONE', ( #310 ), #96, .T. ) ;
#3562 = CARTESIAN_POINT ( 'NONE',  ( 28.19630634963560900, 2.299999999999999800, 28.70601406765681300 ) ) ;
#3563 = DIRECTION ( 'NONE',  ( -1.000000000000000000, 0.0000000000000000000, 0.0000000000000000000 ) ) ;
#3564 = FACE_OUTER_BOUND ( 'NONE', #2652, .T. ) ;
#3565 = EDGE_CURVE ( 'Edge_2465_3', #863, #2986, #3310, .T. ) ;
#3566 = EDGE_CURVE ( 'NONE', #1419, #2849, #432, .T. ) ;
#3567 = CARTESIAN_POINT ( 'NONE',  ( 27.69630634963560900, 2.299999999999999800, 25.10601406765768200 ) ) ;
#3568 = ORIENTED_EDGE ( 'NONE', *, *, #784, .T. ) ;
#3569 = ORIENTED_EDGE ( 'NONE', *, *, #1643, .T. ) ;
#3570 = AXIS2_PLACEMENT_3D ( 'NONE', #126, #2097, #2628 ) ;
#3571 = LINE ( 'NONE', #2164, #2846 ) ;
#3572 = CARTESIAN_POINT ( 'NONE',  ( 19.19630634963561600, 2.299999999999999800, 34.10601406765550800 ) ) ;
#3573 = VERTEX_POINT ( 'NONE', #1729 ) ;
#3574 = ORIENTED_EDGE ( 'NONE', *, *, #2103, .F. ) ;
#3575 = PLANE ( 'NONE',  #2597 ) ;
#3576 = CARTESIAN_POINT ( 'NONE',  ( 25.19630634963561300, 3.299999999999999800, 0.0000000000000000000 ) ) ;
#3577 = ORIENTED_EDGE ( 'NONE', *, *, #134, .F. ) ;
#3578 = CYLINDRICAL_SURFACE ( 'NONE', #1610, 1.399999999999561400 ) ;
#3579 = ORIENTED_EDGE ( 'NONE', *, *, #133, .F. ) ;
#3580 = AXIS2_PLACEMENT_3D ( 'NONE', #2366, #2941, #163 ) ;
#3581 = DIRECTION ( 'NONE',  ( -0.0000000000000000000, -1.000000000000000000, 0.0000000000000000000 ) ) ;
#3582 = FACE_OUTER_BOUND ( 'NONE', #1623, .T. ) ;
#3583 = EDGE_CURVE ( 'NONE', #2507, #2940, #1778, .T. ) ;
#3584 = CARTESIAN_POINT ( 'NONE',  ( 0.0000000000000000000, 2.500000000000000000, 0.0000000000000000000 ) ) ;
#3585 = ORIENTED_EDGE ( 'NONE', *, *, #650, .F. ) ;
#3586 = EDGE_CURVE ( 'NONE', #3573, #641, #2332, .T. ) ;
#3587 = DIRECTION ( 'NONE',  ( -1.387778780781445700E-016, -0.0000000000000000000, -1.000000000000000000 ) ) ;
#3588 = EDGE_CURVE ( 'NONE', #907, #1250, #3101, .T. ) ;
#3589 = ORIENTED_EDGE ( 'NONE', *, *, #1108, .T. ) ;
#3590 = VECTOR ( 'NONE', #462, 1000.000000000000000 ) ;
#3591 = CARTESIAN_POINT ( 'NONE',  ( 19.19630634963562300, 2.299999999999999800, 18.40601406765941000 ) ) ;
#3592 = CARTESIAN_POINT ( 'NONE',  ( 0.0000000000000000000, 2.299999999999999800, 28.70601406765681300 ) ) ;
#3593 = ORIENTED_EDGE ( 'NONE', *, *, #3339, .F. ) ;
#3594 = VECTOR ( 'NONE', #184, 1000.000000000000000 ) ;
#3595 = ORIENTED_EDGE ( 'NONE', *, *, #1378, .T. ) ;
#3596 = CIRCLE ( 'NONE', #2072, 1.399999999999571800 ) ;
#3597 = AXIS2_PLACEMENT_3D ( 'NONE', #2250, #2532, #3312 ) ;
#3598 = LINE ( 'NONE', #1369, #3553 ) ;
#3599 = VERTEX_POINT ( 'NONE', #2275 ) ;
#3600 = CARTESIAN_POINT ( 'NONE',  ( 19.19630634963561600, 2.299999999999999800, 17.50601406766028800 ) ) ;
#3601 = ORIENTED_EDGE ( 'NONE', *, *, #1711, .T. ) ;
#3602 = VERTEX_POINT ( 'NONE', #590 ) ;
#3603 = ORIENTED_EDGE ( 'NONE', *, *, #3389, .F. ) ;
#3604 = CARTESIAN_POINT ( 'NONE',  ( 0.0000000000000000000, 3.299999999999999800, 29.80601406765638500 ) ) ;
#3605 = DIRECTION ( 'NONE',  ( 1.000000000000000000, 0.0000000000000000000, -1.224646799147353200E-016 ) ) ;
#3606 = AXIS2_PLACEMENT_3D ( 'NONE', #2620, #2935, #3478 ) ;
#3607 = ORIENTED_EDGE ( 'NONE', *, *, #3215, .F. ) ;
#3608 = VECTOR ( 'NONE', #2614, 1000.000000000000000 ) ;
#3609 = DIRECTION ( 'NONE',  ( 1.000000000000000000, 0.0000000000000000000, -8.163404592832039900E-016 ) ) ;
#3610 = EDGE_CURVE ( 'NONE', #2870, #2954, #2976, .T. ) ;
#3611 = CIRCLE ( 'NONE', #2501, 0.5000000000000004400 ) ;
ENDSEC;
END-ISO-10303-21;
```
