## Supplemental Data 1 for "Open channel droplet-based microfluidics": Open channel.STEP

```
ISO-10303-21;
HEADER;
FILE_DESCRIPTION (( 'STEP AP203' ),
    '1' );
FILE_NAME ('Coalescence (single).STEP',
    '2018-10-02T21:53:51',
    ( '' ),
    ( '' ),
    'SwSTEP 2.0',
    'SolidWorks 2017',
    '' );
FILE_SCHEMA (( 'CONFIG_CONTROL_DESIGN' ));
ENDSEC;

DATA;
#1 = AXIS2_PLACEMENT_3D ( 'NONE', #1093, #6, #1607 ) ;
#2 = CARTESIAN_POINT ( 'NONE',  ( 0.0000000000000000000, 3.299999999999999800, 20.26416820017505000 ) ) ;
#3 = LINE ( 'NONE', #561, #62 ) ;
#4 = EDGE_CURVE ( 'NONE', #1229, #1110, #1276, .T. ) ;
#5 = VECTOR ( 'NONE', #780, 1000.000000000000000 ) ;
#6 = DIRECTION ( 'NONE',  ( -9.251858538542973800E-016, 0.0000000000000000000, 1.000000000000000000 ) ) ;
#7 = CARTESIAN_POINT ( 'NONE',  ( 33.45580877216732300, 3.299999999999999800, 37.36416820017074500 ) ) ;
#8 = VECTOR ( 'NONE', #1546, 1000.000000000000000 ) ;
#9 = DIRECTION ( 'NONE',  ( 0.0000000000000000000, 0.0000000000000000000, 1.000000000000000000 ) ) ;
#10 = ORIENTED_EDGE ( 'NONE', *, *, #114, .F. ) ;
#11 = CARTESIAN_POINT ( 'NONE',  ( 18.45580877216738700, 2.299999999999999800, 18.86416820017548800 ) ) ;
#12 = ORIENTED_EDGE ( 'NONE', *, *, #1768, .T. ) ;
#13 = LINE ( 'NONE', #116, #1513 ) ;
#14 = DIRECTION ( 'NONE',  ( 1.000000000000000000, -0.0000000000000000000, 0.0000000000000000000 ) ) ;
#15 = CARTESIAN_POINT ( 'NONE',  ( 0.0000000000000000000, 2.299999999999999800, 23.16416820017418100 ) ) ;
#16 = DIRECTION ( 'NONE',  ( -0.0000000000000000000, 1.000000000000000000, -0.0000000000000000000 ) ) ;
#17 = AXIS2_PLACEMENT_3D ( 'NONE', #1160, #1679, #1168 ) ;
#18 = ORIENTED_EDGE ( 'NONE', *, *, #1812, .T. ) ;
#19 = CARTESIAN_POINT ( 'NONE',  ( 18.45580877216738400, 2.299999999999999800, 18.86416820017570500 ) ) ;
#20 = DIRECTION ( 'NONE',  ( -1.000000000000000000, -0.0000000000000000000, -0.0000000000000000000 ) ) ;
#21 = VERTEX_POINT ( 'NONE', #2023 ) ;
#22 = EDGE_CURVE ( 'NONE', #1504, #363, #1870, .T. ) ;
#23 = EDGE_CURVE ( 'NONE', #838, #1830, #775, .T. ) ;
#24 = DIRECTION ( 'NONE',  ( 0.0000000000000000000, 0.0000000000000000000, 1.000000000000000000 ) ) ;
#25 = SECURITY_CLASSIFICATION ( '', '', #1213 ) ;
#26 = EDGE_LOOP ( 'NONE', ( #1809, #1493, #804, #1644 ) ) ;
#27 = CARTESIAN_POINT ( 'NONE',  ( 33.45580877216738000, 3.299999999999999800, 19.36416820017548800 ) ) ;
#28 = CARTESIAN_POINT ( 'NONE',  ( 0.0000000000000000000, 2.299999999999999800, 15.56416820017635800 ) ) ;
#29 = CARTESIAN_POINT ( 'NONE',  ( 18.45580877216738700, 2.299999999999999800, 19.36416820017548800 ) ) ;
#30 = DIRECTION ( 'NONE',  ( 0.0000000000000000000, 0.0000000000000000000, 1.000000000000000000 ) ) ;
#31 = VERTEX_POINT ( 'NONE', #2010 ) ;
#32 = EDGE_CURVE ( 'NONE', #1959, #35, #2145, .T. ) ;
#33 = CARTESIAN_POINT ( 'NONE',  ( 33.45580877216738000, 2.299999999999999800, 28.36416820017289500 ) ) ;
#34 = FACE_OUTER_BOUND ( 'NONE', #349, .T. ) ;
#35 = VERTEX_POINT ( 'NONE', #2183 ) ;
#36 = VECTOR ( 'NONE', #1204, 1000.000000000000000 ) ;
#37 = AXIS2_PLACEMENT_3D ( 'NONE', #522, #1377, #1031 ) ;
#38 = CIRCLE ( 'NONE', #1828, 0.5000000000000038900 ) ;
#39 = VECTOR ( 'NONE', #1716, 1000.000000000000000 ) ;
#40 = ADVANCED_FACE ( 'NONE', ( #862 ), #697, .F. ) ;
#41 = CARTESIAN_POINT ( 'NONE',  ( -4.005708015310645100E-014, 2.299999999999999800, 28.86416820017284800 ) ) ;
#42 = LINE ( 'NONE', #1242, #1601 ) ;
#43 = CARTESIAN_POINT ( 'NONE',  ( 1.288976712410836200E-014, 2.299999999999999800, 27.86416820017290900 ) ) ;
#44 = VERTEX_POINT ( 'NONE', #1675 ) ;
#45 = LINE ( 'NONE', #28, #1328 ) ;
#46 = ORIENTED_EDGE ( 'NONE', *, *, #2127, .T. ) ;
#47 = ORIENTED_EDGE ( 'NONE', *, *, #899, .F. ) ;
#48 = ORIENTED_EDGE ( 'NONE', *, *, #1348, .T. ) ;
#49 = DIRECTION ( 'NONE',  ( 0.0000000000000000000, 0.0000000000000000000, 1.000000000000000000 ) ) ;
#50 = PLANE ( 'NONE',  #2026 ) ;
#51 = ORIENTED_EDGE ( 'NONE', *, *, #1197, .F. ) ;
#52 = DIRECTION ( 'NONE',  ( 1.000000000000000000, 0.0000000000000000000, -0.0000000000000000000 ) ) ;
#53 = EDGE_CURVE ( 'NONE', #217, #607, #2173, .T. ) ;
#54 = EDGE_CURVE ( 'Edge_2465_3', #1755, #1394, #220, .T. ) ;
#55 = CARTESIAN_POINT ( 'NONE',  ( 33.45580877216738700, 3.299999999999999800, 39.76416820017028900 ) ) ;
#56 = EDGE_LOOP ( 'NONE', ( #1041, #505, #721, #431 ) ) ;
#57 = PERSON_AND_ORGANIZATION ( #2109, #2046 ) ;
#58 = CARTESIAN_POINT ( 'NONE',  ( 33.45580877216738700, 2.299999999999999800, 39.76416820017028900 ) ) ;
#59 = ORIENTED_EDGE ( 'NONE', *, *, #2204, .F. ) ;
#60 = FACE_OUTER_BOUND ( 'NONE', #2255, .T. ) ;
#61 = CARTESIAN_POINT ( 'NONE',  ( 33.45580877216738000, 3.299999999999999800, 28.36416820017289500 ) ) ;
#62 = VECTOR ( 'NONE', #1283, 1000.000000000000000 ) ;
#63 = CARTESIAN_POINT ( 'NONE',  ( 33.45580877216738000, 2.299999999999999800, 28.86416820017289500 ) ) ;
#64 = CYLINDRICAL_SURFACE ( 'NONE', #1631, 1.399999999999568300 ) ;
#65 = DIRECTION ( 'NONE',  ( 0.0000000000000000000, 1.000000000000000000, -0.0000000000000000000 ) ) ;
#66 = DIRECTION ( 'NONE',  ( -0.0000000000000000000, 1.000000000000000000, -0.0000000000000000000 ) ) ;
#67 = LINE ( 'NONE', #395, #384 ) ;
#68 = CARTESIAN_POINT ( 'NONE',  ( 33.45580877216738700, 2.299999999999999800, 39.76416820017029600 ) ) ;
#69 = AXIS2_PLACEMENT_3D ( 'NONE', #2060, #997, #469 ) ;
#70 = CARTESIAN_POINT ( 'NONE',  ( 0.0000000000000000000, 0.0000000000000000000, 0.0000000000000000000 ) ) ;
#71 = VERTEX_POINT ( 'NONE', #2203 ) ;
#72 = ORIENTED_EDGE ( 'NONE', *, *, #2064, .F. ) ;
#73 = CIRCLE ( 'NONE', #1602, 0.5000000000000004400 ) ;
#74 = ADVANCED_FACE ( 'NONE', ( #1714 ), #1801, .T. ) ;
#75 = DIRECTION ( 'NONE',  ( 0.0000000000000000000, 0.0000000000000000000, 1.000000000000000000 ) ) ;
#76 = VERTEX_POINT ( 'NONE', #453 ) ;
#77 = EDGE_CURVE ( 'NONE', #1519, #515, #1409, .T. ) ;
#78 = ORIENTED_EDGE ( 'NONE', *, *, #345, .F. ) ;
#79 = AXIS2_PLACEMENT_3D ( 'NONE', #255, #1477, #1124 ) ;
#80 = DIRECTION ( 'NONE',  ( 0.0000000000000000000, 0.0000000000000000000, 1.000000000000000000 ) ) ;
#81 = ORIENTED_EDGE ( 'NONE', *, *, #478, .T. ) ;
#82 = DIRECTION ( 'NONE',  ( 0.0000000000000000000, 0.0000000000000000000, 1.000000000000000000 ) ) ;
#83 = ADVANCED_FACE ( 'NONE', ( #1246 ), #796, .F. ) ;
#84 = ORIENTED_EDGE ( 'NONE', *, *, #111, .T. ) ;
#85 = CARTESIAN_POINT ( 'NONE',  ( 33.45580877216738000, 2.299999999999999800, 19.36416820017548800 ) ) ;
#86 = ORIENTED_EDGE ( 'NONE', *, *, #2246, .F. ) ;
#87 = CARTESIAN_POINT ( 'NONE',  ( 33.45580877216738000, 2.299999999999999800, 24.06416820017375000 ) ) ;
#88 = VECTOR ( 'NONE', #1039, 1000.000000000000000 ) ;
#89 = CARTESIAN_POINT ( 'NONE',  ( 33.45580877216738000, 2.299999999999999800, 32.16416820017201400 ) ) ;
#90 = LINE ( 'NONE', #1063, #1069 ) ;
#91 = VECTOR ( 'NONE', #1699, 1000.000000000000000 ) ;
#92 = AXIS2_PLACEMENT_3D ( 'NONE', #1749, #1053, #362 ) ;
#93 = LINE ( 'NONE', #1097, #619 ) ;
#94 = ADVANCED_FACE ( 'NONE', ( #535 ), #218, .F. ) ;
#95 = DIRECTION ( 'NONE',  ( 0.0000000000000000000, 0.0000000000000000000, 1.000000000000000000 ) ) ;
#96 = PLANE ( 'NONE',  #1693 ) ;
#97 = EDGE_CURVE ( 'NONE', #1238, #407, #893, .T. ) ;
#98 = DIRECTION ( 'NONE',  ( 0.0000000000000000000, 1.000000000000000000, -0.0000000000000000000 ) ) ;
#99 = ORIENTED_EDGE ( 'NONE', *, *, #402, .T. ) ;
#100 = EDGE_CURVE ( 'NONE', #552, #1523, #1952, .T. ) ;
#101 = VECTOR ( 'NONE', #201, 1000.000000000000000 ) ;
#102 = CC_DESIGN_SECURITY_CLASSIFICATION ( #25, ( #317 ) ) ;
#103 = ORIENTED_EDGE ( 'NONE', *, *, #1690, .T. ) ;
#104 = EDGE_LOOP ( 'NONE', ( #136, #2072, #630, #1245, #2098, #972, #2016, #665, #51, #1578, #2280, #1730, #1867, #2032, #1003, #823, #2209, #81, #913, #881, #1425, #477, #392, #1482, #1767, #578, #1774, #1067, #2177, #361, #212, #47, #1875, #389, #1750, #176, #2264, #1079, #1929, #1686, #926, #1599, #1629, #1312, #1193, #2116, #2096, #2146, #341, #2238, #803, #1190, #615, #1025, #539, #1206, #642, #372, #1874, #808 ) ) ;
#105 = PLANE ( 'NONE',  #1741 ) ;
#106 = EDGE_LOOP ( 'NONE', ( #1327, #2287, #1332, #2290 ) ) ;
#107 = CARTESIAN_POINT ( 'NONE',  ( 18.45580877216739100, 2.299999999999999800, 34.56416820017160800 ) ) ;
#108 = EDGE_LOOP ( 'NONE', ( #1940, #1057, #1661, #1384 ) ) ;
#109 = CARTESIAN_POINT ( 'NONE',  ( 0.0000000000000000000, 2.299999999999999800, 30.76416820017247000 ) ) ;
#110 = CARTESIAN_POINT ( 'NONE',  ( 9.971404404763994500, 2.299999999999999800, 40.71416820017007200 ) ) ;
#111 = EDGE_CURVE ( 'NONE', #1376, #244, #471, .T. ) ;
#112 = ADVANCED_FACE ( 'NONE', ( #2276 ), #2071, .F. ) ;
#113 = DIRECTION ( 'NONE',  ( -0.0000000000000000000, 0.0000000000000000000, -1.000000000000000000 ) ) ;
#114 = EDGE_CURVE ( 'Edge_3099_1', #1937, #597, #1902, .T. ) ;
#115 = CARTESIAN_POINT ( 'NONE',  ( 33.45580877216738000, 3.299999999999999800, 28.36416820017289500 ) ) ;
#116 = CARTESIAN_POINT ( 'NONE',  ( 0.0000000000000000000, 2.299999999999999800, 17.46416820017635600 ) ) ;
#117 = ORIENTED_EDGE ( 'NONE', *, *, #635, .T. ) ;
#118 = DIRECTION ( 'NONE',  ( 1.000000000000000000, -0.0000000000000000000, 0.0000000000000000000 ) ) ;
#119 = CALENDAR_DATE ( 2018, 2, 10 ) ;
#120 = EDGE_LOOP ( 'NONE', ( #1849, #1532, #1032, #1798 ) ) ;
#121 = FACE_OUTER_BOUND ( 'NONE', #784, .T. ) ;
#122 = CARTESIAN_POINT ( 'NONE',  ( 25.95580877216738400, 2.299999999999999800, 16.46416820017636300 ) ) ;
#123 = VECTOR ( 'NONE', #1834, 1000.000000000000000 ) ;
#124 = CARTESIAN_POINT ( 'NONE',  ( 0.0000000000000000000, 2.299999999999999800, 33.56416820017160800 ) ) ;
#125 = APPROVAL_STATUS ( 'not_yet_approved' ) ;
#126 = CARTESIAN_POINT ( 'NONE',  ( 18.45580877216738400, 2.299999999999999800, 17.46416820017635600 ) ) ;
#127 = FACE_OUTER_BOUND ( 'NONE', #1746, .T. ) ;
#128 = VECTOR ( 'NONE', #553, 1000.000000000000000 ) ;
#129 = AXIS2_PLACEMENT_3D ( 'NONE', #2256, #1047, #1219 ) ;
#130 = DIRECTION ( 'NONE',  ( 0.0000000000000000000, 0.0000000000000000000, 1.000000000000000000 ) ) ;
#131 = PLANE ( 'NONE',  #69 ) ;
#132 = EDGE_LOOP ( 'NONE', ( #2094, #683, #693, #596 ) ) ;
#133 = DIRECTION ( 'NONE',  ( 0.0000000000000000000, 0.0000000000000000000, 1.000000000000000000 ) ) ;
#134 = VECTOR ( 'NONE', #1594, 1000.000000000000000 ) ;
#135 = EDGE_CURVE ( 'NONE', #475, #1288, #1548, .T. ) ;
#136 = ORIENTED_EDGE ( 'NONE', *, *, #776, .F. ) ;
#137 = CARTESIAN_POINT ( 'NONE',  ( 0.0000000000000000000, 2.299999999999999800, 20.26416820017505000 ) ) ;
#138 = CARTESIAN_POINT ( 'NONE',  ( 9.971404404763994500, 3.299999999999999800, 40.71416820017007200 ) ) ;
#139 = CARTESIAN_POINT ( 'NONE',  ( 9.971404404763994500, 3.299999999999999800, 34.21416820017007200 ) ) ;
#140 = ORIENTED_EDGE ( 'NONE', *, *, #525, .T. ) ;
#141 = APPROVAL_ROLE ( '' ) ;
#142 = DIRECTION ( 'NONE',  ( 0.0000000000000000000, 0.0000000000000000000, 1.000000000000000000 ) ) ;
#143 = ORIENTED_EDGE ( 'NONE', *, *, #899, .T. ) ;
#144 = AXIS2_PLACEMENT_3D ( 'NONE', #1215, #2088, #2077 ) ;
#145 = CARTESIAN_POINT ( 'NONE',  ( 9.971404404763994500, 2.299999999999999800, 47.21416820017007200 ) ) ;
#146 = EDGE_CURVE ( 'NONE', #1998, #724, #2143, .T. ) ;
#147 = EDGE_CURVE ( 'NONE', #1238, #335, #13, .T. ) ;
#148 = ORIENTED_EDGE ( 'NONE', *, *, #1725, .T. ) ;
#149 =( LENGTH_UNIT ( ) NAMED_UNIT ( * ) SI_UNIT ( .MILLI., .METRE. ) );
#150 = VECTOR ( 'NONE', #1542, 1000.000000000000000 ) ;
#151 = CARTESIAN_POINT ( 'NONE',  ( 33.45580877216738000, 3.299999999999999800, 18.36416820017548800 ) ) ;
#152 = CYLINDRICAL_SURFACE ( 'NONE', #406, 1.349919608979444700 ) ;
#153 = CARTESIAN_POINT ( 'NONE',  ( 18.45580877216738400, 2.299999999999999800, 30.76416820017247000 ) ) ;
#154 = LINE ( 'NONE', #41, #767 ) ;
#155 = VECTOR ( 'NONE', #593, 1000.000000000000000 ) ;
#156 = EDGE_CURVE ( 'NONE', #1697, #2288, #1026, .T. ) ;
#157 = CARTESIAN_POINT ( 'NONE',  ( 0.0000000000000000000, 0.0000000000000000000, 0.0000000000000000000 ) ) ;
#158 = VECTOR ( 'NONE', #410, 1000.000000000000000 ) ;
#159 = PLANE ( 'NONE',  #1165 ) ;
#160 = ORIENTED_EDGE ( 'NONE', *, *, #1373, .T. ) ;
#161 = VECTOR ( 'NONE', #679, 1000.000000000000000 ) ;
#162 = AXIS2_PLACEMENT_3D ( 'NONE', #1557, #508, #1735 ) ;
#163 = CARTESIAN_POINT ( 'NONE',  ( 18.45580877216738400, 3.299999999999999800, 32.66416820017201400 ) ) ;
#164 = DIRECTION ( 'NONE',  ( -0.0000000000000000000, -1.000000000000000000, -0.0000000000000000000 ) ) ;
#165 = VERTEX_POINT ( 'NONE', #2239 ) ;
#166 = EDGE_LOOP ( 'NONE', ( #1029, #1396, #1747, #1279 ) ) ;
#167 = DIRECTION ( 'NONE',  ( 1.000000000000000000, 0.0000000000000000000, -6.476300976980083200E-015 ) ) ;
#168 = ORIENTED_EDGE ( 'NONE', *, *, #2011, .F. ) ;
#169 = CARTESIAN_POINT ( 'NONE',  ( 18.45580877216738700, 2.299999999999999800, 19.36416820017548800 ) ) ;
#170 = ORIENTED_EDGE ( 'NONE', *, *, #1458, .T. ) ;
#171 = AXIS2_PLACEMENT_3D ( 'NONE', #1665, #194, #1140 ) ;
#172 = CARTESIAN_POINT ( 'NONE',  ( 18.45580877216738700, 2.299999999999999800, 18.36416820017548800 ) ) ;
#173 = VERTEX_POINT ( 'NONE', #1525 ) ;
#174 = DATE_AND_TIME ( #764, #1531 ) ;
#175 = DIRECTION ( 'NONE',  ( -0.0000000000000000000, 1.000000000000000000, -0.0000000000000000000 ) ) ;
#176 = ORIENTED_EDGE ( 'NONE', *, *, #2127, .F. ) ;
#177 = VECTOR ( 'NONE', #2190, 1000.000000000000000 ) ;
#178 = EDGE_CURVE ( 'NONE', #1158, #76, #1075, .T. ) ;
#179 = EDGE_CURVE ( 'NONE', #765, #1550, #1576, .T. ) ;
#180 = VECTOR ( 'NONE', #409, 1000.000000000000000 ) ;
#181 = DIRECTION ( 'NONE',  ( 0.0000000000000000000, 1.000000000000000000, -0.0000000000000000000 ) ) ;
#182 = CIRCLE ( 'NONE', #1068, 1.399999999999568300 ) ;
#183 = CARTESIAN_POINT ( 'NONE',  ( 33.45580877216738000, 2.299999999999999800, 24.56416820017375000 ) ) ;
#184 = CARTESIAN_POINT ( 'NONE',  ( 0.0000000000000000000, 2.299999999999999800, 19.36416820017548800 ) ) ;
#185 = LINE ( 'NONE', #70, #1432 ) ;
#186 = VERTEX_POINT ( 'NONE', #492 ) ;
#187 = DIRECTION ( 'NONE',  ( 1.000000000000000000, -0.0000000000000000000, 0.0000000000000000000 ) ) ;
#188 = FACE_OUTER_BOUND ( 'NONE', #106, .T. ) ;
#189 = CARTESIAN_POINT ( 'NONE',  ( 0.0000000000000000000, 2.299999999999999800, 18.36416820017548800 ) ) ;
#190 = PLANE ( 'NONE',  #1907 ) ;
#191 = DIRECTION ( 'NONE',  ( 0.0000000000000000000, 0.0000000000000000000, 1.000000000000000000 ) ) ;
#192 = VERTEX_POINT ( 'NONE', #1878 ) ;
#193 = CC_DESIGN_PERSON_AND_ORGANIZATION_ASSIGNMENT ( #1996, #1884, ( #1401 ) ) ;
#194 = DIRECTION ( 'NONE',  ( 0.0000000000000000000, 1.000000000000000000, -0.0000000000000000000 ) ) ;
#195 = ADVANCED_FACE ( 'NONE', ( #1800 ), #1904, .F. ) ;
#196 = CARTESIAN_POINT ( 'NONE',  ( 18.45580877216738400, 3.299999999999999800, 27.86416820017290200 ) ) ;
#197 = PLANE ( 'NONE',  #2014 ) ;
#198 = ORIENTED_EDGE ( 'NONE', *, *, #2270, .T. ) ;
#199 = EDGE_CURVE ( 'NONE', #230, #186, #1155, .T. ) ;
#200 = CARTESIAN_POINT ( 'NONE',  ( 40.00000000000000700, 0.0000000000000000000, 50.00000000000000000 ) ) ;
#201 = DIRECTION ( 'NONE',  ( -0.0000000000000000000, 1.000000000000000000, -0.0000000000000000000 ) ) ;
#202 = ORIENTED_EDGE ( 'NONE', *, *, #1132, .T. ) ;
#203 = FACE_OUTER_BOUND ( 'NONE', #1781, .T. ) ;
#204 = AXIS2_PLACEMENT_3D ( 'NONE', #604, #1481, #1489 ) ;
#205 = DIRECTION ( 'NONE',  ( -0.0000000000000000000, 1.000000000000000000, -0.0000000000000000000 ) ) ;
#206 = DIRECTION ( 'NONE',  ( 0.0000000000000000000, 0.0000000000000000000, 1.000000000000000000 ) ) ;
#207 = LINE ( 'NONE', #1008, #524 ) ;
#208 = ADVANCED_FACE ( 'NONE', ( #1135 ), #622, .T. ) ;
#209 = DIRECTION ( 'NONE',  ( 0.0000000000000000000, 0.0000000000000000000, 1.000000000000000000 ) ) ;
#210 = CIRCLE ( 'NONE', #885, 1.399999999999568300 ) ;
#211 = CYLINDRICAL_SURFACE ( 'NONE', #1590, 1.399999999999568300 ) ;
#212 = ORIENTED_EDGE ( 'NONE', *, *, #111, .F. ) ;
#213 = DIRECTION ( 'NONE',  ( -0.0000000000000000000, 1.000000000000000000, -0.0000000000000000000 ) ) ;
#214 = CARTESIAN_POINT ( 'NONE',  ( 33.45580877216738000, 2.299999999999999800, 22.16416820017462500 ) ) ;
#215 = CIRCLE ( 'NONE', #2152, 0.5000000000000004400 ) ;
#216 = DIRECTION ( 'NONE',  ( -1.000000000000000000, 0.0000000000000000000, 0.0000000000000000000 ) ) ;
#217 = VERTEX_POINT ( 'NONE', #1035 ) ;
#218 = CYLINDRICAL_SURFACE ( 'NONE', #1561, 6.499999999999999100 ) ;
#219 = CARTESIAN_POINT ( 'NONE',  ( 33.45580877216738000, 2.299999999999999800, 25.96416820017331900 ) ) ;
#220 = LINE ( 'NONE', #1866, #800 ) ;
#221 = DIRECTION ( 'NONE',  ( -0.0000000000000000000, 1.000000000000000000, -0.0000000000000000000 ) ) ;
#222 = AXIS2_PLACEMENT_3D ( 'NONE', #2117, #729, #9 ) ;
#223 = VERTEX_POINT ( 'NONE', #861 ) ;
#224 = EDGE_LOOP ( 'NONE', ( #1563, #782, #1389, #844 ) ) ;
#225 = ORIENTED_EDGE ( 'NONE', *, *, #2178, .T. ) ;
#226 = VERTEX_POINT ( 'NONE', #316 ) ;
#227 = EDGE_CURVE ( 'NONE', #607, #1998, #564, .T. ) ;
#228 = EDGE_CURVE ( 'NONE', #1284, #1224, #920, .T. ) ;
#229 = DIRECTION ( 'NONE',  ( 1.000000000000000000, 0.0000000000000000000, -4.625929269271486900E-016 ) ) ;
#230 = VERTEX_POINT ( 'NONE', #528 ) ;
#231 = DIRECTION ( 'NONE',  ( 0.0000000000000000000, 0.0000000000000000000, 1.000000000000000000 ) ) ;
#232 = ORIENTED_EDGE ( 'NONE', *, *, #2270, .F. ) ;
#233 = EDGE_CURVE ( 'NONE', #520, #1056, #1437, .T. ) ;
#234 = DIRECTION ( 'NONE',  ( 0.0000000000000000000, 0.0000000000000000000, 1.000000000000000000 ) ) ;
#235 = CALENDAR_DATE ( 2018, 2, 10 ) ;
#236 = ORIENTED_EDGE ( 'NONE', *, *, #815, .T. ) ;
#237 = VECTOR ( 'NONE', #305, 1000.000000000000000 ) ;
#238 = EDGE_CURVE ( 'NONE', #223, #1470, #1274, .T. ) ;
#239 = AXIS2_PLACEMENT_3D ( 'NONE', #719, #696, #1050 ) ;
#240 = CYLINDRICAL_SURFACE ( 'NONE', #2047, 1.399999999999568300 ) ;
#241 = DIRECTION ( 'NONE',  ( 0.0000000000000000000, 0.0000000000000000000, 1.000000000000000000 ) ) ;
#242 = LINE ( 'NONE', #831, #742 ) ;
#243 = CIRCLE ( 'NONE', #1450, 0.4500000000004309400 ) ;
#244 = VERTEX_POINT ( 'NONE', #151 ) ;
#245 = CYLINDRICAL_SURFACE ( 'NONE', #1055, 1.399999999999568300 ) ;
#246 = ORIENTED_EDGE ( 'NONE', *, *, #1505, .F. ) ;
#247 = DIRECTION ( 'NONE',  ( -0.0000000000000000000, -1.000000000000000000, 0.0000000000000000000 ) ) ;
#248 = ORIENTED_EDGE ( 'NONE', *, *, #626, .T. ) ;
#249 = AXIS2_PLACEMENT_3D ( 'NONE', #33, #2157, #1459 ) ;
#250 = DIRECTION ( 'NONE',  ( 0.0000000000000000000, 0.0000000000000000000, 1.000000000000000000 ) ) ;
#251 = CARTESIAN_POINT ( 'NONE',  ( 0.0000000000000000000, 3.299999999999999800, 37.36416820017074500 ) ) ;
#252 = DIRECTION ( 'NONE',  ( 0.0000000000000000000, 0.0000000000000000000, 1.000000000000000000 ) ) ;
#253 = ADVANCED_FACE ( 'NONE', ( #674 ), #543, .F. ) ;
#254 = EDGE_CURVE ( 'NONE', #673, #2192, #1467, .T. ) ;
#255 = CARTESIAN_POINT ( 'NONE',  ( -3.549398571368481300E-014, 2.299999999999999800, 38.36416820017071700 ) ) ;
#256 = ORIENTED_EDGE ( 'NONE', *, *, #502, .F. ) ;
#257 = CARTESIAN_POINT ( 'NONE',  ( 33.45580877216738000, 2.299999999999999800, 21.26416820017505000 ) ) ;
#258 = EDGE_LOOP ( 'NONE', ( #933, #404, #1005, #1727 ) ) ;
#259 = VECTOR ( 'NONE', #833, 1000.000000000000000 ) ;
#260 = FACE_OUTER_BOUND ( 'NONE', #1471, .T. ) ;
#261 = AXIS2_PLACEMENT_3D ( 'NONE', #1775, #1753, #1241 ) ;
#262 = ADVANCED_FACE ( 'NONE', ( #1107 ), #1683, .F. ) ;
#263 = DIRECTION ( 'NONE',  ( 0.0000000000000000000, 0.0000000000000000000, 1.000000000000000000 ) ) ;
#264 = VECTOR ( 'NONE', #1385, 1000.000000000000000 ) ;
#265 = EDGE_CURVE ( 'NONE', #1326, #192, #73, .T. ) ;
#266 = CARTESIAN_POINT ( 'NONE',  ( 25.95580877216738400, 3.299999999999999800, 15.11424859119691500 ) ) ;
#267 = EDGE_CURVE ( 'NONE', #1711, #1912, #1052, .T. ) ;
#268 = VECTOR ( 'NONE', #732, 1000.000000000000000 ) ;
#269 = VERTEX_POINT ( 'NONE', #692 ) ;
#270 = VECTOR ( 'NONE', #1094, 1000.000000000000000 ) ;
#271 = DIRECTION ( 'NONE',  ( -0.0000000000000000000, 1.000000000000000000, -0.0000000000000000000 ) ) ;
#272 = VERTEX_POINT ( 'NONE', #333 ) ;
#273 = DIRECTION ( 'NONE',  ( -0.0000000000000000000, 1.000000000000000000, -0.0000000000000000000 ) ) ;
#274 = ORIENTED_EDGE ( 'NONE', *, *, #1418, .F. ) ;
#275 = CARTESIAN_POINT ( 'NONE',  ( 18.45580877216737300, 2.299999999999999800, 30.26416820017244200 ) ) ;
#276 = ORIENTED_EDGE ( 'NONE', *, *, #995, .T. ) ;
#277 = EDGE_CURVE ( 'NONE', #602, #31, #592, .T. ) ;
#278 = ADVANCED_FACE ( 'NONE', ( #974 ), #159, .F. ) ;
#279 = VERTEX_POINT ( 'NONE', #1398 ) ;
#280 = EDGE_LOOP ( 'NONE', ( #728, #480, #1484, #2174 ) ) ;
#281 = AXIS2_PLACEMENT_3D ( 'NONE', #2266, #547, #514 ) ;
#282 = DIRECTION ( 'NONE',  ( 0.0000000000000000000, 1.000000000000000000, -0.0000000000000000000 ) ) ;
#283 = CARTESIAN_POINT ( 'NONE',  ( 40.00000000000000700, 3.299999999999999800, 0.0000000000000000000 ) ) ;
#284 = ORIENTED_EDGE ( 'NONE', *, *, #925, .T. ) ;
#285 = ORIENTED_EDGE ( 'NONE', *, *, #2086, .T. ) ;
#286 = DIRECTION ( 'NONE',  ( -1.000000000000000000, 0.0000000000000000000, 0.0000000000000000000 ) ) ;
#287 = ORIENTED_EDGE ( 'NONE', *, *, #54, .F. ) ;
#288 = PERSON_AND_ORGANIZATION ( #2109, #2046 ) ;
#289 = ADVANCED_FACE ( 'Face_175_6', ( #188 ), #707, .F. ) ;
#290 = DIRECTION ( 'NONE',  ( -0.0000000000000000000, 1.000000000000000000, -0.0000000000000000000 ) ) ;
#291 = ORIENTED_EDGE ( 'NONE', *, *, #1768, .F. ) ;
#292 = CARTESIAN_POINT ( 'NONE',  ( 33.45580877216738000, 2.299999999999999800, 18.36416820017548800 ) ) ;
#293 = FACE_OUTER_BOUND ( 'NONE', #709, .T. ) ;
#294 = CARTESIAN_POINT ( 'NONE',  ( 6.123233995736766100E-015, 0.0000000000000000000, 50.00000000000000000 ) ) ;
#295 = FACE_OUTER_BOUND ( 'NONE', #591, .T. ) ;
#296 = CARTESIAN_POINT ( 'NONE',  ( 33.45580877216738700, 2.299999999999999800, 33.56416820017160800 ) ) ;
#297 = FACE_OUTER_BOUND ( 'NONE', #1141, .T. ) ;
#298 = DIRECTION ( 'NONE',  ( -0.0000000000000000000, -1.000000000000000000, 0.0000000000000000000 ) ) ;
#299 = EDGE_CURVE ( 'NONE', #165, #2192, #1927, .T. ) ;
#300 = DIRECTION ( 'NONE',  ( 0.0000000000000000000, 1.000000000000000000, -0.0000000000000000000 ) ) ;
#301 = ORIENTED_EDGE ( 'NONE', *, *, #227, .F. ) ;
#302 = EDGE_CURVE ( 'Edge_3106_8', #854, #597, #1387, .T. ) ;
#303 = LINE ( 'NONE', #2080, #1658 ) ;
#304 = CIRCLE ( 'NONE', #1643, 0.4999999999997784000 ) ;
#305 = DIRECTION ( 'NONE',  ( -0.0000000000000000000, 1.000000000000000000, -0.0000000000000000000 ) ) ;
#306 = CARTESIAN_POINT ( 'NONE',  ( 40.00000000000000700, 3.299999999999999800, 50.00000000000000000 ) ) ;
#307 = DIRECTION ( 'NONE',  ( -0.0000000000000000000, 1.000000000000000000, -0.0000000000000000000 ) ) ;
#308 = ORIENTED_EDGE ( 'NONE', *, *, #345, .T. ) ;
#309 = DATE_TIME_ROLE ( 'creation_date' ) ;
#310 = CARTESIAN_POINT ( 'NONE',  ( 33.45580877216738000, 3.299999999999999800, 24.56416820017375000 ) ) ;
#311 = CARTESIAN_POINT ( 'NONE',  ( 9.971404404763994500, 2.299999999999999800, 40.71416820017007200 ) ) ;
#312 = DIRECTION ( 'NONE',  ( -0.0000000000000000000, 1.000000000000000000, -0.0000000000000000000 ) ) ;
#313 = CARTESIAN_POINT ( 'NONE',  ( -3.549398571368481300E-014, 3.299999999999999800, 38.36416820017071700 ) ) ;
#314 = ORIENTED_EDGE ( 'NONE', *, *, #1823, .T. ) ;
#315 = DIRECTION ( 'NONE',  ( 1.000000000000000000, 0.0000000000000000000, -6.476300976980083200E-015 ) ) ;
#316 = CARTESIAN_POINT ( 'NONE',  ( 18.45580877216739100, 2.299999999999999800, 33.56416820017160800 ) ) ;
#317 = PRODUCT_DEFINITION_FORMATION_WITH_SPECIFIED_SOURCE ( 'ANY', '', #1401, .NOT_KNOWN. ) ;
#318 = DIRECTION ( 'NONE',  ( 0.0000000000000000000, 0.0000000000000000000, 1.000000000000000000 ) ) ;
#319 = ORIENTED_EDGE ( 'NONE', *, *, #1148, .T. ) ;
#320 = LINE ( 'NONE', #109, #1452 ) ;
#321 = CARTESIAN_POINT ( 'NONE',  ( 18.45580877216738000, 2.299999999999999800, 23.16416820017418100 ) ) ;
#322 = FACE_OUTER_BOUND ( 'NONE', #1451, .T. ) ;
#323 = EDGE_CURVE ( 'NONE', #1291, #960, #999, .T. ) ;
#324 = CARTESIAN_POINT ( 'NONE',  ( 33.45580877216738000, 2.299999999999999800, 27.86416820017289500 ) ) ;
#325 = VECTOR ( 'NONE', #187, 1000.000000000000000 ) ;
#326 = CARTESIAN_POINT ( 'NONE',  ( 16.45580877216738700, 2.299999999999999800, 40.26416820017030300 ) ) ;
#327 = VECTOR ( 'NONE', #2111, 1000.000000000000000 ) ;
#328 = AXIS2_PLACEMENT_3D ( 'NONE', #810, #1336, #1673 ) ;
#329 = EDGE_LOOP ( 'NONE', ( #490, #59, #1106, #1301 ) ) ;
#330 = ORIENTED_EDGE ( 'NONE', *, *, #1100, .T. ) ;
#331 = VECTOR ( 'NONE', #1724, 1000.000000000000000 ) ;
#332 = CARTESIAN_POINT ( 'NONE',  ( 0.0000000000000000000, 3.299999999999999800, 16.46416820017636300 ) ) ;
#333 = CARTESIAN_POINT ( 'NONE',  ( 16.45580877216738700, 3.299999999999999800, 40.26416820017030300 ) ) ;
#334 = ORIENTED_EDGE ( 'NONE', *, *, #1526, .F. ) ;
#335 = VERTEX_POINT ( 'NONE', #1088 ) ;
#336 = EDGE_LOOP ( 'NONE', ( #1083, #1436, #712, #1433 ) ) ;
#337 = DIRECTION ( 'NONE',  ( -0.0000000000000000000, 1.000000000000000000, -0.0000000000000000000 ) ) ;
#338 = ORIENTED_EDGE ( 'NONE', *, *, #1690, .F. ) ;
#339 = CARTESIAN_POINT ( 'NONE',  ( 33.45580877216736600, 2.299999999999999800, 30.76416820017247000 ) ) ;
#340 = CARTESIAN_POINT ( 'NONE',  ( 33.45580877216738000, 2.299999999999999800, 26.96416820017332600 ) ) ;
#341 = ORIENTED_EDGE ( 'NONE', *, *, #2106, .T. ) ;
#342 = AXIS2_PLACEMENT_3D ( 'NONE', #310, #686, #1210 ) ;
#343 = DIRECTION ( 'NONE',  ( -0.0000000000000000000, 1.000000000000000000, -0.0000000000000000000 ) ) ;
#344 = EDGE_CURVE ( 'NONE', #724, #1523, #390, .T. ) ;
#345 = EDGE_CURVE ( 'NONE', #1291, #633, #1220, .T. ) ;
#346 = EDGE_LOOP ( 'NONE', ( #907, #2253, #338, #441 ) ) ;
#347 = SHAPE_DEFINITION_REPRESENTATION ( #980, #1342 ) ;
#348 = AXIS2_PLACEMENT_3D ( 'NONE', #1899, #2044, #1179 ) ;
#349 = EDGE_LOOP ( 'NONE', ( #447, #10, #460, #523 ) ) ;
#350 = VECTOR ( 'NONE', #2258, 1000.000000000000000 ) ;
#351 = VECTOR ( 'NONE', #366, 1000.000000000000000 ) ;
#352 = DIRECTION ( 'NONE',  ( -0.0000000000000000000, 1.000000000000000000, -0.0000000000000000000 ) ) ;
#353 = EDGE_CURVE ( 'NONE', #31, #269, #2006, .T. ) ;
#354 = CYLINDRICAL_SURFACE ( 'NONE', #449, 1.399999999999564700 ) ;
#355 = VERTEX_POINT ( 'NONE', #1784 ) ;
#356 = DIRECTION ( 'NONE',  ( -0.0000000000000000000, 1.000000000000000000, -0.0000000000000000000 ) ) ;
#357 = CIRCLE ( 'NONE', #129, 1.399999999999568300 ) ;
#358 = EDGE_CURVE ( 'NONE', #1983, #1231, #749, .T. ) ;
#359 = AXIS2_PLACEMENT_3D ( 'NONE', #1006, #1181, #2020 ) ;
#360 = PLANE ( 'NONE',  #239 ) ;
#361 = ORIENTED_EDGE ( 'NONE', *, *, #792, .F. ) ;
#362 = DIRECTION ( 'NONE',  ( 0.0000000000000000000, 0.0000000000000000000, 1.000000000000000000 ) ) ;
#363 = VERTEX_POINT ( 'NONE', #1269 ) ;
#364 = CARTESIAN_POINT ( 'NONE',  ( 18.45580877216738400, 3.299999999999999800, 25.06416820017376400 ) ) ;
#365 = PLANE ( 'NONE',  #1321 ) ;
#366 = DIRECTION ( 'NONE',  ( -0.0000000000000000000, 1.000000000000000000, -0.0000000000000000000 ) ) ;
#367 = VERTEX_POINT ( 'NONE', #1803 ) ;
#368 = CARTESIAN_POINT ( 'NONE',  ( 18.45580877216737600, 2.299999999999999800, 22.66416820017440200 ) ) ;
#369 = DIRECTION ( 'NONE',  ( 0.0000000000000000000, 0.0000000000000000000, 1.000000000000000000 ) ) ;
#370 = CARTESIAN_POINT ( 'NONE',  ( 0.0000000000000000000, 3.299999999999999800, 0.0000000000000000000 ) ) ;
#371 = DIRECTION ( 'NONE',  ( -0.0000000000000000000, 1.000000000000000000, -0.0000000000000000000 ) ) ;
#372 = ORIENTED_EDGE ( 'NONE', *, *, #1698, .F. ) ;
#373 = DIRECTION ( 'NONE',  ( -0.0000000000000000000, -1.000000000000000000, 0.0000000000000000000 ) ) ;
#374 = ORIENTED_EDGE ( 'NONE', *, *, #2076, .T. ) ;
#375 = LINE ( 'NONE', #1976, #521 ) ;
#376 = EDGE_CURVE ( 'NONE', #2171, #244, #2085, .T. ) ;
#377 = CIRCLE ( 'NONE', #2272, 1.399999999999568300 ) ;
#378 = DIRECTION ( 'NONE',  ( 0.0000000000000000000, 0.0000000000000000000, 1.000000000000000000 ) ) ;
#379 = CARTESIAN_POINT ( 'NONE',  ( 18.45580877216738700, 2.299999999999999800, 37.86416820017051100 ) ) ;
#380 = CARTESIAN_POINT ( 'NONE',  ( 33.45580877216738000, 2.299999999999999800, 20.26416820017505000 ) ) ;
#381 = DIRECTION ( 'NONE',  ( 0.0000000000000000000, 1.000000000000000000, -0.0000000000000000000 ) ) ;
#382 = LINE ( 'NONE', #387, #1946 ) ;
#383 = DIRECTION ( 'NONE',  ( 0.0000000000000000000, 0.0000000000000000000, 1.000000000000000000 ) ) ;
#384 = VECTOR ( 'NONE', #930, 1000.000000000000000 ) ;
#385 = PLANE ( 'NONE',  #462 ) ;
#386 = EDGE_LOOP ( 'NONE', ( #330, #778, #1187, #1530 ) ) ;
#387 = CARTESIAN_POINT ( 'NONE',  ( 33.45580877216738000, 2.299999999999999800, 16.46416820017636300 ) ) ;
#388 = AXIS2_PLACEMENT_3D ( 'NONE', #137, #1406, #867 ) ;
#389 = ORIENTED_EDGE ( 'NONE', *, *, #851, .F. ) ;
#390 = CIRCLE ( 'NONE', #1294, 0.5000000000000490700 ) ;
#391 = CARTESIAN_POINT ( 'NONE',  ( 18.45580877216738700, 2.299999999999999800, 18.36416820017548800 ) ) ;
#392 = ORIENTED_EDGE ( 'NONE', *, *, #757, .T. ) ;
#393 = ORIENTED_EDGE ( 'NONE', *, *, #1991, .F. ) ;
#394 = EDGE_CURVE ( 'NONE', #44, #998, #45, .T. ) ;
#395 = CARTESIAN_POINT ( 'NONE',  ( 18.45580877216738400, 2.299999999999999800, 29.76416820017246300 ) ) ;
#396 = EDGE_LOOP ( 'NONE', ( #427, #646, #1583, #2252 ) ) ;
#397 = ORIENTED_EDGE ( 'NONE', *, *, #1251, .F. ) ;
#398 = DIRECTION ( 'NONE',  ( -0.0000000000000000000, -0.0000000000000000000, -1.000000000000000000 ) ) ;
#399 = DIRECTION ( 'NONE',  ( -0.0000000000000000000, -1.000000000000000000, 0.0000000000000000000 ) ) ;
#400 = CARTESIAN_POINT ( 'NONE',  ( 33.45580877216738000, 2.299999999999999800, 25.06416820017375000 ) ) ;
#401 = ORIENTED_EDGE ( 'NONE', *, *, #179, .F. ) ;
#402 = EDGE_CURVE ( 'NONE', #960, #1743, #1407, .T. ) ;
#403 = DIRECTION ( 'NONE',  ( -0.0000000000000000000, 1.000000000000000000, -0.0000000000000000000 ) ) ;
#404 = ORIENTED_EDGE ( 'NONE', *, *, #1650, .F. ) ;
#405 = DATE_AND_TIME ( #235, #961 ) ;
#406 = AXIS2_PLACEMENT_3D ( 'NONE', #868, #1194, #1898 ) ;
#407 = VERTEX_POINT ( 'NONE', #1253 ) ;
#408 = FACE_BOUND ( 'NONE', #104, .T. ) ;
#409 = DIRECTION ( 'NONE',  ( -0.0000000000000000000, 1.000000000000000000, -0.0000000000000000000 ) ) ;
#410 = DIRECTION ( 'NONE',  ( -0.0000000000000000000, 1.000000000000000000, -0.0000000000000000000 ) ) ;
#411 = LINE ( 'NONE', #1249, #351 ) ;
#412 = FACE_OUTER_BOUND ( 'NONE', #1411, .T. ) ;
#413 = CARTESIAN_POINT ( 'NONE',  ( 33.45580877216738000, 3.299999999999999800, 28.86416820017289500 ) ) ;
#414 = ORIENTED_EDGE ( 'NONE', *, *, #2277, .T. ) ;
#415 = PLANE ( 'NONE',  #1038 ) ;
#416 = CIRCLE ( 'NONE', #590, 6.499999999999995600 ) ;
#417 = CARTESIAN_POINT ( 'NONE',  ( 18.45580877216739100, 3.299999999999999800, 34.56416820017160800 ) ) ;
#418 = ORIENTED_EDGE ( 'NONE', *, *, #323, .F. ) ;
#419 = ORIENTED_EDGE ( 'NONE', *, *, #595, .T. ) ;
#420 = AXIS2_PLACEMENT_3D ( 'NONE', #1230, #883, #318 ) ;
#421 = EDGE_LOOP ( 'NONE', ( #84, #1002, #2201, #2160 ) ) ;
#422 = CARTESIAN_POINT ( 'NONE',  ( 18.45580877216738400, 2.299999999999999800, 35.46416820017114400 ) ) ;
#423 = ORIENTED_EDGE ( 'NONE', *, *, #870, .T. ) ;
#424 = ADVANCED_FACE ( 'NONE', ( #1868 ), #1820, .T. ) ;
#425 = AXIS2_PLACEMENT_3D ( 'NONE', #266, #1667, #791 ) ;
#426 = EDGE_CURVE ( 'NONE', #988, #1772, #694, .T. ) ;
#427 = ORIENTED_EDGE ( 'NONE', *, *, #571, .T. ) ;
#428 = CARTESIAN_POINT ( 'NONE',  ( 6.123233995736766100E-015, 3.299999999999999800, 50.00000000000000000 ) ) ;
#429 = DIRECTION ( 'NONE',  ( 0.0000000000000000000, 1.000000000000000000, 0.0000000000000000000 ) ) ;
#430 = ORIENTED_EDGE ( 'NONE', *, *, #1766, .T. ) ;
#431 = ORIENTED_EDGE ( 'NONE', *, *, #1961, .T. ) ;
#432 = LINE ( 'NONE', #1945, #660 ) ;
#433 = ADVANCED_FACE ( 'NONE', ( #824 ), #245, .F. ) ;
#434 = CARTESIAN_POINT ( 'NONE',  ( 16.45580877216738700, 2.299999999999999800, 41.16416820016985400 ) ) ;
#435 = CIRCLE ( 'NONE', #532, 0.5000000000000004400 ) ;
#436 = CARTESIAN_POINT ( 'NONE',  ( -3.360397597453766600E-014, 3.299999999999999800, 41.16416820016984000 ) ) ;
#437 = CC_DESIGN_PERSON_AND_ORGANIZATION_ASSIGNMENT ( #57, #840, ( #317 ) ) ;
#438 = FACE_OUTER_BOUND ( 'NONE', #917, .T. ) ;
#439 = VECTOR ( 'NONE', #1966, 1000.000000000000000 ) ;
#440 = DIRECTION ( 'NONE',  ( 0.0000000000000000000, 0.0000000000000000000, 1.000000000000000000 ) ) ;
#441 = ORIENTED_EDGE ( 'NONE', *, *, #146, .T. ) ;
#442 = DIRECTION ( 'NONE',  ( -0.0000000000000000000, -1.000000000000000000, 0.0000000000000000000 ) ) ;
#443 = ORIENTED_EDGE ( 'NONE', *, *, #1589, .T. ) ;
#444 = VECTOR ( 'NONE', #398, 1000.000000000000000 ) ;
#445 = EDGE_CURVE ( 'NONE', #1579, #1830, #1244, .T. ) ;
#446 = ADVANCED_FACE ( 'NONE', ( #1769 ), #891, .F. ) ;
#447 = ORIENTED_EDGE ( 'NONE', *, *, #302, .T. ) ;
#448 = VERTEX_POINT ( 'NONE', #7 ) ;
#449 = AXIS2_PLACEMENT_3D ( 'NONE', #1020, #307, #1721 ) ;
#450 = VERTEX_POINT ( 'NONE', #196 ) ;
#451 = ORIENTED_EDGE ( 'NONE', *, *, #199, .F. ) ;
#452 = DIRECTION ( 'NONE',  ( 0.0000000000000000000, 0.0000000000000000000, 1.000000000000000000 ) ) ;
#453 = CARTESIAN_POINT ( 'NONE',  ( 18.45580877216732000, 2.299999999999999800, 37.36416820017074500 ) ) ;
#454 = ORIENTED_EDGE ( 'NONE', *, *, #1616, .T. ) ;
#455 = ADVANCED_FACE ( 'NONE', ( #2221 ), #566, .F. ) ;
#456 = CARTESIAN_POINT ( 'NONE',  ( 0.0000000000000000000, 3.299999999999999800, 30.76416820017247000 ) ) ;
#457 = CARTESIAN_POINT ( 'NONE',  ( 0.0000000000000000000, 2.299999999999999800, 16.46416820017636300 ) ) ;
#458 = VERTEX_POINT ( 'NONE', #1435 ) ;
#459 = VECTOR ( 'NONE', #526, 1000.000000000000000 ) ;
#460 = ORIENTED_EDGE ( 'NONE', *, *, #571, .F. ) ;
#461 = FACE_OUTER_BOUND ( 'NONE', #1086, .T. ) ;
#462 = AXIS2_PLACEMENT_3D ( 'NONE', #43, #2128, #229 ) ;
#463 = VECTOR ( 'NONE', #1757, 1000.000000000000000 ) ;
#464 = CARTESIAN_POINT ( 'NONE',  ( 33.45580877216738000, 2.299999999999999800, 32.16416820017201400 ) ) ;
#465 = EDGE_CURVE ( 'NONE', #1224, #35, #773, .T. ) ;
#466 = EDGE_CURVE ( 'NONE', #230, #765, #303, .T. ) ;
#467 = LINE ( 'NONE', #1713, #1600 ) ;
#468 = ADVANCED_FACE ( 'NONE', ( #1188 ), #2097, .T. ) ;
#469 = DIRECTION ( 'NONE',  ( -1.000000000000000000, 0.0000000000000000000, -0.0000000000000000000 ) ) ;
#470 = ORIENTED_EDGE ( 'NONE', *, *, #635, .F. ) ;
#471 = LINE ( 'NONE', #1732, #161 ) ;
#472 = DIRECTION ( 'NONE',  ( -1.000000000000000000, 0.0000000000000000000, 0.0000000000000000000 ) ) ;
#473 = VERTEX_POINT ( 'NONE', #1754 ) ;
#474 = CARTESIAN_POINT ( 'NONE',  ( 33.45580877216738000, 2.299999999999999800, 29.76416820017246300 ) ) ;
#475 = VERTEX_POINT ( 'NONE', #1906 ) ;
#476 = CARTESIAN_POINT ( 'NONE',  ( 18.45580877216737300, 3.299999999999999800, 30.26416820017244200 ) ) ;
#477 = ORIENTED_EDGE ( 'NONE', *, *, #1625, .T. ) ;
#478 = EDGE_CURVE ( 'NONE', #895, #1231, #722, .T. ) ;
#479 = PLANE ( 'NONE',  #2133 ) ;
#480 = ORIENTED_EDGE ( 'NONE', *, *, #32, .F. ) ;
#481 = CARTESIAN_POINT ( 'NONE',  ( 0.0000000000000000000, 3.299999999999999800, 32.66416820017201400 ) ) ;
#482 = AXIS2_PLACEMENT_3D ( 'NONE', #921, #1958, #206 ) ;
#483 = DIRECTION ( 'NONE',  ( -0.0000000000000000000, 1.000000000000000000, -0.0000000000000000000 ) ) ;
#484 = DIRECTION ( 'NONE',  ( 0.0000000000000000000, 0.0000000000000000000, 1.000000000000000000 ) ) ;
#485 = DIRECTION ( 'NONE',  ( -4.625929269271484900E-016, 0.0000000000000000000, -1.000000000000000000 ) ) ;
#486 = DIRECTION ( 'NONE',  ( -0.0000000000000000000, 1.000000000000000000, -0.0000000000000000000 ) ) ;
#487 = CARTESIAN_POINT ( 'NONE',  ( 18.45580877216739100, 2.299999999999999800, 34.56416820017160800 ) ) ;
#488 = ORIENTED_EDGE ( 'NONE', *, *, #53, .T. ) ;
#489 = CARTESIAN_POINT ( 'NONE',  ( 18.45580877216737600, 3.299999999999999800, 22.16416820017462500 ) ) ;
#490 = ORIENTED_EDGE ( 'NONE', *, *, #22, .T. ) ;
#491 = VECTOR ( 'NONE', #1207, 1000.000000000000000 ) ;
#492 = CARTESIAN_POINT ( 'NONE',  ( 18.45580877216738400, 3.299999999999999800, 25.96416820017333300 ) ) ;
#493 = CARTESIAN_POINT ( 'NONE',  ( 33.45580877216738000, 3.299999999999999800, 21.26416820017505000 ) ) ;
#494 = CIRCLE ( 'NONE', #623, 6.499999999999999100 ) ;
#495 = CARTESIAN_POINT ( 'NONE',  ( 18.45580877216738400, 2.299999999999999800, 27.86416820017290200 ) ) ;
#496 = AXIS2_PLACEMENT_3D ( 'NONE', #1277, #213, #378 ) ;
#497 = DIRECTION ( 'NONE',  ( 1.000000000000000000, 0.0000000000000000000, 9.251858538542969900E-016 ) ) ;
#498 = LINE ( 'NONE', #428, #5 ) ;
#499 = CARTESIAN_POINT ( 'NONE',  ( 33.45580877216738000, 3.299999999999999800, 16.46416820017636300 ) ) ;
#500 = APPROVAL_ROLE ( '' ) ;
#501 = LINE ( 'NONE', #1366, #8 ) ;
#502 = EDGE_CURVE ( 'NONE', #1030, #509, #357, .T. ) ;
#503 = DIRECTION ( 'NONE',  ( 0.0000000000000000000, 0.0000000000000000000, 1.000000000000000000 ) ) ;
#504 = ORIENTED_EDGE ( 'NONE', *, *, #667, .T. ) ;
#505 = ORIENTED_EDGE ( 'NONE', *, *, #1340, .F. ) ;
#506 = DIRECTION ( 'NONE',  ( 0.0000000000000000000, 0.0000000000000000000, 1.000000000000000000 ) ) ;
#507 = VECTOR ( 'NONE', #1183, 1000.000000000000000 ) ;
#508 = DIRECTION ( 'NONE',  ( 0.0000000000000000000, 1.000000000000000000, -0.0000000000000000000 ) ) ;
#509 = VERTEX_POINT ( 'NONE', #495 ) ;
#510 = CARTESIAN_POINT ( 'NONE',  ( 33.45580877216738700, 3.299999999999999800, 39.76416820017029600 ) ) ;
#511 = EDGE_LOOP ( 'NONE', ( #334, #1837, #944, #1272 ) ) ;
#512 = AXIS2_PLACEMENT_3D ( 'NONE', #2065, #485, #1740 ) ;
#513 = CARTESIAN_POINT ( 'NONE',  ( 9.971404404763994500, 2.299999999999999800, 47.21416820017007200 ) ) ;
#514 = DIRECTION ( 'NONE',  ( 4.460717509656022500E-014, 0.0000000000000000000, 1.000000000000000000 ) ) ;
#515 = VERTEX_POINT ( 'NONE', #1926 ) ;
#516 = EDGE_CURVE ( 'NONE', #1056, #873, #416, .T. ) ;
#517 =( NAMED_UNIT ( * ) PLANE_ANGLE_UNIT ( ) SI_UNIT ( $, .RADIAN. ) );
#518 = DIRECTION ( 'NONE',  ( 1.000000000000000000, -0.0000000000000000000, 0.0000000000000000000 ) ) ;
#519 = CARTESIAN_POINT ( 'NONE',  ( 18.45580877216737600, 2.299999999999999800, 22.66416820017440200 ) ) ;
#520 = VERTEX_POINT ( 'NONE', #1555 ) ;
#521 = VECTOR ( 'NONE', #1980, 1000.000000000000000 ) ;
#522 = CARTESIAN_POINT ( 'NONE',  ( 33.45580877216738000, 2.299999999999999800, 16.96416820017636300 ) ) ;
#523 = ORIENTED_EDGE ( 'NONE', *, *, #1991, .T. ) ;
#524 = VECTOR ( 'NONE', #654, 1000.000000000000000 ) ;
#525 = EDGE_CURVE ( 'NONE', #894, #602, #304, .T. ) ;
#526 = DIRECTION ( 'NONE',  ( -0.0000000000000000000, 1.000000000000000000, -0.0000000000000000000 ) ) ;
#527 = LINE ( 'NONE', #726, #1918 ) ;
#528 = CARTESIAN_POINT ( 'NONE',  ( 18.45580877216738400, 2.299999999999999800, 25.96416820017333300 ) ) ;
#529 = LINE ( 'NONE', #1886, #39 ) ;
#530 = CARTESIAN_POINT ( 'NONE',  ( 25.05705996227843000, 2.299999999999999800, 8.670224412826590000 ) ) ;
#531 = LINE ( 'NONE', #1453, #670 ) ;
#532 = AXIS2_PLACEMENT_3D ( 'NONE', #703, #2274, #1408 ) ;
#533 = DIRECTION ( 'NONE',  ( -1.000000000000000000, 0.0000000000000000000, 0.0000000000000000000 ) ) ;
#534 = EDGE_LOOP ( 'NONE', ( #1814, #2091, #763, #659 ) ) ;
#535 = FACE_OUTER_BOUND ( 'NONE', #511, .T. ) ;
#536 = CARTESIAN_POINT ( 'NONE',  ( 0.0000000000000000000, 2.299999999999999800, 24.06416820017375000 ) ) ;
#537 = EDGE_LOOP ( 'NONE', ( #756, #802, #1441, #1595 ) ) ;
#538 = ORIENTED_EDGE ( 'NONE', *, *, #1524, .F. ) ;
#539 = ORIENTED_EDGE ( 'NONE', *, *, #1262, .T. ) ;
#540 = DIRECTION ( 'NONE',  ( -0.0000000000000000000, 0.0000000000000000000, -1.000000000000000000 ) ) ;
#541 = DIRECTION ( 'NONE',  ( 0.0000000000000000000, 0.0000000000000000000, 1.000000000000000000 ) ) ;
#542 = ORIENTED_EDGE ( 'NONE', *, *, #353, .T. ) ;
#543 = PLANE ( 'NONE',  #1685 ) ;
#544 = AXIS2_PLACEMENT_3D ( 'NONE', #1267, #250, #582 ) ;
#545 = CARTESIAN_POINT ( 'NONE',  ( 18.45580877216739100, 3.299999999999999800, 39.26416820017029600 ) ) ;
#546 = DIRECTION ( 'NONE',  ( -1.000000000000000000, 0.0000000000000000000, 0.0000000000000000000 ) ) ;
#547 = DIRECTION ( 'NONE',  ( -0.0000000000000000000, -1.000000000000000000, 0.0000000000000000000 ) ) ;
#548 = AXIS2_PLACEMENT_3D ( 'NONE', #275, #98, #82 ) ;
#549 = EDGE_CURVE ( 'NONE', #1550, #985, #2112, .T. ) ;
#550 = ORIENTED_EDGE ( 'NONE', *, *, #1184, .F. ) ;
#551 = DATE_AND_TIME ( #1700, #1938 ) ;
#552 = VERTEX_POINT ( 'NONE', #1764 ) ;
#553 = DIRECTION ( 'NONE',  ( 1.000000000000000000, -0.0000000000000000000, 0.0000000000000000000 ) ) ;
#554 = DIRECTION ( 'NONE',  ( 1.000000000000000000, 0.0000000000000000000, -6.476300976980083200E-015 ) ) ;
#555 = FACE_OUTER_BOUND ( 'NONE', #1330, .T. ) ;
#556 = CARTESIAN_POINT ( 'NONE',  ( 0.0000000000000000000, 2.299999999999999800, 36.46416820017116600 ) ) ;
#557 = DIRECTION ( 'NONE',  ( 1.000000000000000000, -0.0000000000000000000, 0.0000000000000000000 ) ) ;
#558 = LINE ( 'NONE', #942, #2003 ) ;
#559 = LINE ( 'NONE', #588, #2187 ) ;
#560 = DIRECTION ( 'NONE',  ( 1.000000000000000000, 0.0000000000000000000, -0.0000000000000000000 ) ) ;
#561 = CARTESIAN_POINT ( 'NONE',  ( 0.0000000000000000000, 2.299999999999999800, 20.26416820017505000 ) ) ;
#562 = VERTEX_POINT ( 'NONE', #364 ) ;
#563 = VERTEX_POINT ( 'NONE', #172 ) ;
#564 = LINE ( 'NONE', #1771, #947 ) ;
#565 = APPROVAL ( #125, 'UNSPECIFIED' ) ;
#566 = PLANE ( 'NONE',  #2263 ) ;
#567 = ORIENTED_EDGE ( 'NONE', *, *, #2230, .T. ) ;
#568 = CARTESIAN_POINT ( 'NONE',  ( 18.45580877216737600, 2.299999999999999800, 22.16416820017462500 ) ) ;
#569 = CARTESIAN_POINT ( 'NONE',  ( 33.45580877216738000, 3.299999999999999800, 29.76416820017246300 ) ) ;
#570 = VERTEX_POINT ( 'NONE', #326 ) ;
#571 = EDGE_CURVE ( 'Edge_3103_5', #1345, #1937, #1543, .T. ) ;
#572 = CARTESIAN_POINT ( 'NONE',  ( 33.45580877216738000, 3.299999999999999800, 25.96416820017331900 ) ) ;
#573 = VERTEX_POINT ( 'NONE', #153 ) ;
#574 = DIRECTION ( 'NONE',  ( -0.0000000000000000000, 1.000000000000000000, -0.0000000000000000000 ) ) ;
#575 = AXIS2_PLACEMENT_3D ( 'NONE', #55, #613, #2002 ) ;
#576 = CARTESIAN_POINT ( 'NONE',  ( 33.45580877216738000, 2.299999999999999800, 25.06416820017375000 ) ) ;
#577 = CARTESIAN_POINT ( 'NONE',  ( 25.95580877216738400, 3.299999999999999800, 15.56416820017635800 ) ) ;
#578 = ORIENTED_EDGE ( 'NONE', *, *, #4, .T. ) ;
#579 = PLANE ( 'NONE',  #940 ) ;
#580 = VERTEX_POINT ( 'NONE', #1439 ) ;
#581 = LINE ( 'NONE', #1558, #1789 ) ;
#582 = DIRECTION ( 'NONE',  ( 1.000000000000000000, 0.0000000000000000000, -0.0000000000000000000 ) ) ;
#583 = DIRECTION ( 'NONE',  ( -0.0000000000000000000, 1.000000000000000000, -0.0000000000000000000 ) ) ;
#584 = LINE ( 'NONE', #169, #2214 ) ;
#585 = CARTESIAN_POINT ( 'NONE',  ( 25.95580877216738400, 2.299999999999999800, 15.11416820017592900 ) ) ;
#586 = CIRCLE ( 'NONE', #1474, 0.5000000000000004400 ) ;
#587 = LINE ( 'NONE', #189, #128 ) ;
#588 = CARTESIAN_POINT ( 'NONE',  ( 24.60649206571609700, 2.299999999999999800, 15.15458934476767700 ) ) ;
#589 = DIRECTION ( 'NONE',  ( -1.000000000000000000, 0.0000000000000000000, 0.0000000000000000000 ) ) ;
#590 = AXIS2_PLACEMENT_3D ( 'NONE', #530, #2068, #506 ) ;
#591 = EDGE_LOOP ( 'NONE', ( #1885, #1951, #401, #1829 ) ) ;
#592 = LINE ( 'NONE', #2095, #1827 ) ;
#593 = DIRECTION ( 'NONE',  ( -0.0000000000000000000, 1.000000000000000000, -0.0000000000000000000 ) ) ;
#594 = VERTEX_POINT ( 'NONE', #1588 ) ;
#595 = EDGE_CURVE ( 'NONE', #563, #2171, #587, .T. ) ;
#596 = ORIENTED_EDGE ( 'NONE', *, *, #1307, .T. ) ;
#597 = VERTEX_POINT ( 'NONE', #1603 ) ;
#598 = EDGE_CURVE ( 'NONE', #1500, #192, #1948, .T. ) ;
#599 = CARTESIAN_POINT ( 'NONE',  ( 6.123233995736766100E-015, 3.299999999999999800, 50.00000000000000000 ) ) ;
#600 = CARTESIAN_POINT ( 'NONE',  ( 0.0000000000000000000, 3.299999999999999800, 17.46416820017635600 ) ) ;
#601 = AXIS2_PLACEMENT_3D ( 'NONE', #283, #1169, #484 ) ;
#602 = VERTEX_POINT ( 'NONE', #568 ) ;
#603 = DIRECTION ( 'NONE',  ( -1.000000000000000000, 0.0000000000000000000, -8.163404592832029000E-016 ) ) ;
#604 = CARTESIAN_POINT ( 'NONE',  ( 33.45580877216738000, 2.299999999999999800, 32.16416820017201400 ) ) ;
#605 = EDGE_CURVE ( 'NONE', #2205, #1238, #1974, .T. ) ;
#606 = ADVANCED_FACE ( 'Face_2204_1', ( #1864 ), #2282, .F. ) ;
#607 = VERTEX_POINT ( 'NONE', #1797 ) ;
#608 = APPROVAL_DATE_TIME ( #1121, #1894 ) ;
#609 = AXIS2_PLACEMENT_3D ( 'NONE', #368, #1847, #263 ) ;
#610 = DIRECTION ( 'NONE',  ( 0.0000000000000000000, 1.000000000000000000, -0.0000000000000000000 ) ) ;
#611 = ORIENTED_EDGE ( 'NONE', *, *, #2107, .F. ) ;
#612 = LINE ( 'NONE', #324, #459 ) ;
#613 = DIRECTION ( 'NONE',  ( -0.0000000000000000000, -1.000000000000000000, 0.0000000000000000000 ) ) ;
#614 = CYLINDRICAL_SURFACE ( 'NONE', #1202, 0.4999999999999970000 ) ;
#615 = ORIENTED_EDGE ( 'NONE', *, *, #1992, .T. ) ;
#616 = CIRCLE ( 'NONE', #717, 1.399999999999568300 ) ;
#617 = CARTESIAN_POINT ( 'NONE',  ( 33.45580877216738000, 2.299999999999999800, 35.96416820017115200 ) ) ;
#618 = ORIENTED_EDGE ( 'NONE', *, *, #1468, .F. ) ;
#619 = VECTOR ( 'NONE', #14, 1000.000000000000000 ) ;
#620 = DIRECTION ( 'NONE',  ( 0.0000000000000000000, -0.0000000000000000000, 1.000000000000000000 ) ) ;
#621 = VERTEX_POINT ( 'NONE', #725 ) ;
#622 = CYLINDRICAL_SURFACE ( 'NONE', #2103, 0.5000000000000004400 ) ;
#623 = AXIS2_PLACEMENT_3D ( 'NONE', #311, #1192, #2067 ) ;
#624 = CARTESIAN_POINT ( 'NONE',  ( 18.45580877216738400, 2.299999999999999800, 36.46416820017116600 ) ) ;
#625 = EDGE_LOOP ( 'NONE', ( #86, #1405, #284, #962 ) ) ;
#626 = EDGE_CURVE ( 'NONE', #607, #515, #2024, .T. ) ;
#627 = VERTEX_POINT ( 'NONE', #708 ) ;
#628 = ADVANCED_FACE ( 'NONE', ( #2056 ), #2137, .F. ) ;
#629 = CARTESIAN_POINT ( 'NONE',  ( 18.45580877216738400, 3.299999999999999800, 26.46416820017333300 ) ) ;
#630 = ORIENTED_EDGE ( 'NONE', *, *, #714, .F. ) ;
#631 = CARTESIAN_POINT ( 'NONE',  ( 25.50762785884076300, 2.299999999999999800, 15.15458934476767700 ) ) ;
#632 = AXIS2_PLACEMENT_3D ( 'NONE', #19, #1614, #1271 ) ;
#633 = VERTEX_POINT ( 'NONE', #545 ) ;
#634 = LINE ( 'NONE', #145, #908 ) ;
#635 = EDGE_CURVE ( 'NONE', #1128, #1326, #1381, .T. ) ;
#636 = ADVANCED_FACE ( 'NONE', ( #1571 ), #738, .F. ) ;
#637 = FACE_OUTER_BOUND ( 'NONE', #132, .T. ) ;
#638 = VECTOR ( 'NONE', #768, 1000.000000000000000 ) ;
#639 = LINE ( 'NONE', #744, #158 ) ;
#640 = DIRECTION ( 'NONE',  ( -0.0000000000000000000, 1.000000000000000000, -0.0000000000000000000 ) ) ;
#641 = CARTESIAN_POINT ( 'NONE',  ( 25.50762785884076300, 2.299999999999999800, 15.15458934476767700 ) ) ;
#642 = ORIENTED_EDGE ( 'NONE', *, *, #2166, .F. ) ;
#643 = VECTOR ( 'NONE', #1286, 1000.000000000000000 ) ;
#644 = EDGE_CURVE ( 'NONE', #1476, #279, #855, .T. ) ;
#645 = VERTEX_POINT ( 'NONE', #1081 ) ;
#646 = ORIENTED_EDGE ( 'NONE', *, *, #1488, .T. ) ;
#647 = VERTEX_POINT ( 'NONE', #2286 ) ;
#648 = ADVANCED_FACE ( 'NONE', ( #1511 ), #1073, .F. ) ;
#649 = VERTEX_POINT ( 'NONE', #1062 ) ;
#650 = CARTESIAN_POINT ( 'NONE',  ( 0.0000000000000000000, 3.299999999999999800, 34.56416820017160800 ) ) ;
#651 = DIRECTION ( 'NONE',  ( 0.0000000000000000000, 0.0000000000000000000, 1.000000000000000000 ) ) ;
#652 = DIRECTION ( 'NONE',  ( 0.0000000000000000000, 0.0000000000000000000, 1.000000000000000000 ) ) ;
#653 = ORIENTED_EDGE ( 'NONE', *, *, #1589, .F. ) ;
#654 = DIRECTION ( 'NONE',  ( -0.0000000000000000000, 1.000000000000000000, -0.0000000000000000000 ) ) ;
#655 = DIRECTION ( 'NONE',  ( 0.0000000000000000000, 0.0000000000000000000, 1.000000000000000000 ) ) ;
#656 = DIRECTION ( 'NONE',  ( -1.000000000000000000, 0.0000000000000000000, 0.0000000000000000000 ) ) ;
#657 = VERTEX_POINT ( 'NONE', #1597 ) ;
#658 = APPROVAL_DATE_TIME ( #551, #565 ) ;
#659 = ORIENTED_EDGE ( 'NONE', *, *, #358, .T. ) ;
#660 = VECTOR ( 'NONE', #1205, 1000.000000000000000 ) ;
#661 = LINE ( 'NONE', #1935, #1350 ) ;
#662 = CARTESIAN_POINT ( 'NONE',  ( 33.45580877216732300, 2.299999999999999800, 37.36416820017074500 ) ) ;
#663 = DIRECTION ( 'NONE',  ( 0.0000000000000000000, 0.0000000000000000000, 1.000000000000000000 ) ) ;
#664 = AXIS2_PLACEMENT_3D ( 'NONE', #476, #1007, #503 ) ;
#665 = ORIENTED_EDGE ( 'NONE', *, *, #344, .F. ) ;
#666 = DIRECTION ( 'NONE',  ( 1.000000000000000000, -0.0000000000000000000, 0.0000000000000000000 ) ) ;
#667 = EDGE_CURVE ( 'NONE', #998, #873, #243, .T. ) ;
#668 = LINE ( 'NONE', #124, #1019 ) ;
#669 = DIRECTION ( 'NONE',  ( 0.0000000000000000000, 0.0000000000000000000, 1.000000000000000000 ) ) ;
#670 = VECTOR ( 'NONE', #1810, 1000.000000000000000 ) ;
#671 = CARTESIAN_POINT ( 'NONE',  ( 18.45580877216737600, 2.299999999999999800, 22.66416820017440200 ) ) ;
#672 = CARTESIAN_POINT ( 'NONE',  ( 33.45580877216740800, 3.299999999999999800, 38.36416820017074500 ) ) ;
#673 = VERTEX_POINT ( 'NONE', #576 ) ;
#674 = FACE_OUTER_BOUND ( 'NONE', #386, .T. ) ;
#675 = CARTESIAN_POINT ( 'NONE',  ( 0.0000000000000000000, 2.299999999999999800, 16.46416820017636300 ) ) ;
#676 = VERTEX_POINT ( 'NONE', #29 ) ;
#677 = DIRECTION ( 'NONE',  ( -0.0000000000000000000, 1.000000000000000000, -0.0000000000000000000 ) ) ;
#678 = DIRECTION ( 'NONE',  ( -0.0000000000000000000, 1.000000000000000000, -0.0000000000000000000 ) ) ;
#679 = DIRECTION ( 'NONE',  ( 1.000000000000000000, -0.0000000000000000000, 0.0000000000000000000 ) ) ;
#680 = CC_DESIGN_PERSON_AND_ORGANIZATION_ASSIGNMENT ( #1483, #2254, ( #949 ) ) ;
#681 = ORIENTED_EDGE ( 'NONE', *, *, #179, .T. ) ;
#682 = CARTESIAN_POINT ( 'NONE',  ( 18.45580877216738700, 2.299999999999999800, 18.86416820017548800 ) ) ;
#683 = ORIENTED_EDGE ( 'NONE', *, *, #733, .F. ) ;
#684 = EDGE_CURVE ( 'NONE', #2059, #1412, #1101, .T. ) ;
#685 = VECTOR ( 'NONE', #1722, 1000.000000000000000 ) ;
#686 = DIRECTION ( 'NONE',  ( 0.0000000000000000000, 1.000000000000000000, -0.0000000000000000000 ) ) ;
#687 = LINE ( 'NONE', #1703, #36 ) ;
#688 = AXIS2_PLACEMENT_3D ( 'NONE', #2241, #1527, #669 ) ;
#689 = CIRCLE ( 'NONE', #1705, 1.399999999999564700 ) ;
#690 = VECTOR ( 'NONE', #290, 1000.000000000000000 ) ;
#691 = FACE_OUTER_BOUND ( 'NONE', #2115, .T. ) ;
#692 = CARTESIAN_POINT ( 'NONE',  ( 33.45580877216738000, 3.299999999999999800, 22.16416820017462500 ) ) ;
#693 = ORIENTED_EDGE ( 'NONE', *, *, #178, .T. ) ;
#694 = LINE ( 'NONE', #1963, #643 ) ;
#695 = DIRECTION ( 'NONE',  ( -0.0000000000000000000, 1.000000000000000000, -0.0000000000000000000 ) ) ;
#696 = DIRECTION ( 'NONE',  ( 0.0000000000000000000, 0.0000000000000000000, 1.000000000000000000 ) ) ;
#697 = CYLINDRICAL_SURFACE ( 'NONE', #1371, 1.399999999999346200 ) ;
#698 = ORIENTED_EDGE ( 'NONE', *, *, #1949, .T. ) ;
#699 = ORIENTED_EDGE ( 'NONE', *, *, #1921, .T. ) ;
#700 = ORIENTED_EDGE ( 'NONE', *, *, #2230, .F. ) ;
#701 = AXIS2_PLACEMENT_3D ( 'NONE', #1090, #1102, #24 ) ;
#702 = CARTESIAN_POINT ( 'NONE',  ( 33.45580877216738000, 2.299999999999999800, 23.16416820017418100 ) ) ;
#703 = CARTESIAN_POINT ( 'NONE',  ( 33.45580877216738000, 2.299999999999999800, 20.76416820017505000 ) ) ;
#704 = ORIENTED_EDGE ( 'NONE', *, *, #1297, .T. ) ;
#705 = EDGE_CURVE ( 'NONE', #2205, #1388, #531, .T. ) ;
#706 = EDGE_CURVE ( 'NONE', #2053, #269, #42, .T. ) ;
#707 = PLANE ( 'NONE',  #1718 ) ;
#708 = CARTESIAN_POINT ( 'NONE',  ( 33.45580877216738000, 3.299999999999999800, 36.46416820017116600 ) ) ;
#709 = EDGE_LOOP ( 'NONE', ( #2225, #72, #1832, #236 ) ) ;
#710 = COORDINATED_UNIVERSAL_TIME_OFFSET ( 8, 0, .BEHIND. ) ;
#711 = CARTESIAN_POINT ( 'NONE',  ( 18.45580877216738400, 3.299999999999999800, 34.06416820017159400 ) ) ;
#712 = ORIENTED_EDGE ( 'NONE', *, *, #1297, .F. ) ;
#713 = FACE_OUTER_BOUND ( 'NONE', #396, .T. ) ;
#714 = EDGE_CURVE ( 'NONE', #627, #458, #1491, .T. ) ;
#715 = LINE ( 'NONE', #1651, #123 ) ;
#716 = LINE ( 'NONE', #107, #2185 ) ;
#717 = AXIS2_PLACEMENT_3D ( 'NONE', #2224, #282, #95 ) ;
#718 = CARTESIAN_POINT ( 'NONE',  ( 9.971404404763994500, 2.299999999999999800, 34.21416820017007200 ) ) ;
#719 = CARTESIAN_POINT ( 'NONE',  ( 0.0000000000000000000, 2.299999999999999800, 21.26416820017505000 ) ) ;
#720 = FACE_OUTER_BOUND ( 'NONE', #1363, .T. ) ;
#721 = ORIENTED_EDGE ( 'NONE', *, *, #394, .F. ) ;
#722 = CIRCLE ( 'NONE', #420, 1.399999999999349800 ) ;
#723 = CARTESIAN_POINT ( 'NONE',  ( 0.0000000000000000000, 2.299999999999999800, 15.56416820017635800 ) ) ;
#724 = VERTEX_POINT ( 'NONE', #1791 ) ;
#725 = CARTESIAN_POINT ( 'NONE',  ( 33.45580877216738700, 3.299999999999999800, 33.56416820017160800 ) ) ;
#726 = CARTESIAN_POINT ( 'NONE',  ( 18.45580877216737600, 2.299999999999999800, 22.16416820017462500 ) ) ;
#727 = CARTESIAN_POINT ( 'NONE',  ( 0.0000000000000000000, 3.299999999999999800, 15.56416820017635800 ) ) ;
#728 = ORIENTED_EDGE ( 'NONE', *, *, #465, .T. ) ;
#729 = DIRECTION ( 'NONE',  ( -0.0000000000000000000, 1.000000000000000000, -0.0000000000000000000 ) ) ;
#730 = CARTESIAN_POINT ( 'NONE',  ( 33.45580877216738000, 2.299999999999999800, 16.96416820017591900 ) ) ;
#731 = VECTOR ( 'NONE', #486, 1000.000000000000000 ) ;
#732 = DIRECTION ( 'NONE',  ( -0.0000000000000000000, 1.000000000000000000, -0.0000000000000000000 ) ) ;
#733 = EDGE_CURVE ( 'NONE', #1158, #448, #639, .T. ) ;
#734 = CARTESIAN_POINT ( 'NONE',  ( 18.45580877216738700, 3.299999999999999800, 18.86416820017548800 ) ) ;
#735 = DIRECTION ( 'NONE',  ( 0.0000000000000000000, 0.0000000000000000000, 1.000000000000000000 ) ) ;
#736 = EDGE_LOOP ( 'NONE', ( #168, #1844, #1634, #1680 ) ) ;
#737 = LINE ( 'NONE', #339, #150 ) ;
#738 = PLANE ( 'NONE',  #1127 ) ;
#739 = CARTESIAN_POINT ( 'NONE',  ( 0.0000000000000000000, 2.299999999999999800, 19.36416820017548800 ) ) ;
#740 = VECTOR ( 'NONE', #286, 1000.000000000000000 ) ;
#741 = CARTESIAN_POINT ( 'NONE',  ( 16.45580877216738700, 2.299999999999999800, 41.16416820016985400 ) ) ;
#742 = VECTOR ( 'NONE', #678, 1000.000000000000000 ) ;
#743 = FACE_OUTER_BOUND ( 'NONE', #26, .T. ) ;
#744 = CARTESIAN_POINT ( 'NONE',  ( 33.45580877216732300, 2.299999999999999800, 37.36416820017074500 ) ) ;
#745 = CARTESIAN_POINT ( 'NONE',  ( 0.0000000000000000000, 3.299999999999999800, 0.0000000000000000000 ) ) ;
#746 = EDGE_LOOP ( 'NONE', ( #1617, #1804, #795, #414 ) ) ;
#747 = ORIENTED_EDGE ( 'NONE', *, *, #984, .T. ) ;
#748 = EDGE_CURVE ( 'NONE', #647, #2089, #93, .T. ) ;
#749 = LINE ( 'NONE', #1943, #270 ) ;
#750 = AXIS2_PLACEMENT_3D ( 'NONE', #1001, #982, #452 ) ;
#751 = ORIENTED_EDGE ( 'NONE', *, *, #1418, .T. ) ;
#752 = ORIENTED_EDGE ( 'NONE', *, *, #466, .T. ) ;
#753 = VERTEX_POINT ( 'NONE', #2138 ) ;
#754 = CARTESIAN_POINT ( 'NONE',  ( 0.0000000000000000000, 3.299999999999999800, 36.46416820017116600 ) ) ;
#755 = DIRECTION ( 'NONE',  ( 4.460717509656022500E-014, 0.0000000000000000000, 1.000000000000000000 ) ) ;
#756 = ORIENTED_EDGE ( 'NONE', *, *, #1625, .F. ) ;
#757 = EDGE_CURVE ( 'NONE', #407, #657, #1796, .T. ) ;
#758 = DIRECTION ( 'NONE',  ( 0.0000000000000000000, 1.000000000000000000, -0.0000000000000000000 ) ) ;
#759 = ORIENTED_EDGE ( 'NONE', *, *, #445, .T. ) ;
#760 = AXIS2_PLACEMENT_3D ( 'NONE', #183, #343, #762 ) ;
#761 = CARTESIAN_POINT ( 'NONE',  ( 0.0000000000000000000, 3.299999999999999800, 21.26416820017505000 ) ) ;
#762 = DIRECTION ( 'NONE',  ( 0.0000000000000000000, 0.0000000000000000000, 1.000000000000000000 ) ) ;
#763 = ORIENTED_EDGE ( 'NONE', *, *, #1737, .T. ) ;
#764 = CALENDAR_DATE ( 2018, 2, 10 ) ;
#765 = VERTEX_POINT ( 'NONE', #219 ) ;
#766 = VECTOR ( 'NONE', #875, 1000.000000000000000 ) ;
#767 = VECTOR ( 'NONE', #1822, 1000.000000000000000 ) ;
#768 = DIRECTION ( 'NONE',  ( -1.000000000000000000, 0.0000000000000000000, 0.0000000000000000000 ) ) ;
#769 = DIRECTION ( 'NONE',  ( -1.000000000000000000, 0.0000000000000000000, 0.0000000000000000000 ) ) ;
#770 = CIRCLE ( 'NONE', #17, 0.4999999999999970000 ) ;
#771 = AXIS2_PLACEMENT_3D ( 'NONE', #909, #1428, #1808 ) ;
#772 = ORIENTED_EDGE ( 'NONE', *, *, #1950, .F. ) ;
#773 = LINE ( 'NONE', #939, #2172 ) ;
#774 = DIRECTION ( 'NONE',  ( -0.0000000000000000000, 1.000000000000000000, -0.0000000000000000000 ) ) ;
#775 = LINE ( 'NONE', #983, #1358 ) ;
#776 = EDGE_CURVE ( 'NONE', #633, #475, #1463, .T. ) ;
#777 = EDGE_CURVE ( 'NONE', #1853, #1447, #1022, .T. ) ;
#778 = ORIENTED_EDGE ( 'NONE', *, *, #2066, .F. ) ;
#779 = ADVANCED_FACE ( 'NONE', ( #1739 ), #385, .F. ) ;
#780 = DIRECTION ( 'NONE',  ( 1.000000000000000000, 0.0000000000000000000, 0.0000000000000000000 ) ) ;
#781 = DIRECTION ( 'NONE',  ( 0.0000000000000000000, 0.0000000000000000000, 1.000000000000000000 ) ) ;
#782 = ORIENTED_EDGE ( 'NONE', *, *, #1855, .F. ) ;
#783 = DIRECTION ( 'NONE',  ( -0.0000000000000000000, -1.000000000000000000, 0.0000000000000000000 ) ) ;
#784 = EDGE_LOOP ( 'NONE', ( #2228, #1334, #1465, #1955 ) ) ;
#785 = LINE ( 'NONE', #641, #963 ) ;
#786 = ADVANCED_FACE ( 'NONE', ( #941 ), #996, .T. ) ;
#787 = CC_DESIGN_APPROVAL ( #1529, ( #25 ) ) ;
#788 = LINE ( 'NONE', #2093, #350 ) ;
#789 = DIRECTION ( 'NONE',  ( -0.0000000000000000000, 1.000000000000000000, -0.0000000000000000000 ) ) ;
#790 = CIRCLE ( 'NONE', #771, 6.499999999999999100 ) ;
#791 = DIRECTION ( 'NONE',  ( 0.0000000000000000000, 0.0000000000000000000, 1.000000000000000000 ) ) ;
#792 = EDGE_CURVE ( 'NONE', #244, #649, #1214, .T. ) ;
#793 = VECTOR ( 'NONE', #205, 1000.000000000000000 ) ;
#794 = EDGE_LOOP ( 'NONE', ( #2189, #1656, #418, #308 ) ) ;
#795 = ORIENTED_EDGE ( 'NONE', *, *, #1170, .T. ) ;
#796 = CYLINDRICAL_SURFACE ( 'NONE', #1443, 1.399999999999568300 ) ;
#797 = ADVANCED_FACE ( 'NONE', ( #720 ), #1478, .T. ) ;
#798 = AXIS2_PLACEMENT_3D ( 'NONE', #68, #1311, #1139 ) ;
#799 = CARTESIAN_POINT ( 'NONE',  ( 18.45580877216738400, 2.299999999999999800, 32.66416820017201400 ) ) ;
#800 = VECTOR ( 'NONE', #2033, 1000.000000000000000 ) ;
#801 = DIRECTION ( 'NONE',  ( 1.000000000000000000, 0.0000000000000000000, 9.251858538542971800E-016 ) ) ;
#802 = ORIENTED_EDGE ( 'NONE', *, *, #705, .F. ) ;
#803 = ORIENTED_EDGE ( 'NONE', *, *, #1275, .T. ) ;
#804 = ORIENTED_EDGE ( 'NONE', *, *, #277, .F. ) ;
#805 = DIRECTION ( 'NONE',  ( 0.0000000000000000000, 0.0000000000000000000, 1.000000000000000000 ) ) ;
#806 = ORIENTED_EDGE ( 'NONE', *, *, #402, .F. ) ;
#807 = ADVANCED_FACE ( 'NONE', ( #1923 ), #579, .F. ) ;
#808 = ORIENTED_EDGE ( 'NONE', *, *, #135, .F. ) ;
#809 = CALENDAR_DATE ( 2018, 2, 10 ) ;
#810 = CARTESIAN_POINT ( 'NONE',  ( -3.360397597453766600E-014, 2.299999999999999800, 41.16416820016984000 ) ) ;
#811 = ORIENTED_EDGE ( 'NONE', *, *, #323, .T. ) ;
#812 = DIRECTION ( 'NONE',  ( 1.000000000000000000, -0.0000000000000000000, 0.0000000000000000000 ) ) ;
#813 = LINE ( 'NONE', #1719, #2050 ) ;
#814 = EDGE_CURVE ( 'NONE', #647, #1853, #67, .T. ) ;
#815 = EDGE_CURVE ( 'NONE', #1056, #1110, #559, .T. ) ;
#816 = CARTESIAN_POINT ( 'NONE',  ( 0.0000000000000000000, 2.299999999999999800, 32.66416820017201400 ) ) ;
#817 =( GEOMETRIC_REPRESENTATION_CONTEXT ( 3 ) GLOBAL_UNCERTAINTY_ASSIGNED_CONTEXT ( ( #1164 ) ) GLOBAL_UNIT_ASSIGNED_CONTEXT ( ( #149, #517, #1191 ) ) REPRESENTATION_CONTEXT ( 'NONE', 'WORKASPACE' ) );
#818 = CARTESIAN_POINT ( 'NONE',  ( -3.360397597453766600E-014, 2.299999999999999800, 41.16416820016984000 ) ) ;
#819 = CYLINDRICAL_SURFACE ( 'NONE', #1556, 1.399999999999568300 ) ;
#820 = ADVANCED_FACE ( 'NONE', ( #743 ), #50, .F. ) ;
#821 = CARTESIAN_POINT ( 'NONE',  ( 33.45580877216738000, 2.299999999999999800, 27.86416820017289500 ) ) ;
#822 = CARTESIAN_POINT ( 'NONE',  ( 18.45580877216738000, 2.299999999999999800, 30.26416820017246300 ) ) ;
#823 = ORIENTED_EDGE ( 'NONE', *, *, #156, .T. ) ;
#824 = FACE_OUTER_BOUND ( 'NONE', #2261, .T. ) ;
#825 = EDGE_CURVE ( 'NONE', #509, #450, #1677, .T. ) ;
#826 = CARTESIAN_POINT ( 'NONE',  ( 33.45580877216739400, 3.299999999999999800, 41.16416820016986800 ) ) ;
#827 = ORIENTED_EDGE ( 'NONE', *, *, #1197, .T. ) ;
#828 = ORIENTED_EDGE ( 'NONE', *, *, #77, .T. ) ;
#829 = CARTESIAN_POINT ( 'NONE',  ( 40.00000000000000700, 3.299999999999999800, 0.0000000000000000000 ) ) ;
#830 = AXIS2_PLACEMENT_3D ( 'NONE', #115, #298, #1369 ) ;
#831 = CARTESIAN_POINT ( 'NONE',  ( 33.45580877216738000, 2.299999999999999800, 36.46416820017116600 ) ) ;
#832 = ORIENTED_EDGE ( 'NONE', *, *, #1524, .T. ) ;
#833 = DIRECTION ( 'NONE',  ( -1.000000000000000000, 0.0000000000000000000, 0.0000000000000000000 ) ) ;
#834 = DIRECTION ( 'NONE',  ( -0.0000000000000000000, 1.000000000000000000, -0.0000000000000000000 ) ) ;
#835 = DIRECTION ( 'NONE',  ( 1.000000000000000000, 0.0000000000000000000, 0.0000000000000000000 ) ) ;
#836 = DIRECTION ( 'NONE',  ( -0.0000000000000000000, 1.000000000000000000, -0.0000000000000000000 ) ) ;
#837 = CARTESIAN_POINT ( 'NONE',  ( 18.45580877216738000, 2.299999999999999800, 26.96416820017333300 ) ) ;
#838 = VERTEX_POINT ( 'NONE', #1954 ) ;
#839 = CARTESIAN_POINT ( 'NONE',  ( 33.45580877216738000, 2.299999999999999800, 28.36416820017289500 ) ) ;
#840 = PERSON_AND_ORGANIZATION_ROLE ( 'design_supplier' ) ;
#841 = CARTESIAN_POINT ( 'NONE',  ( 0.0000000000000000000, 2.299999999999999800, 37.36416820017074500 ) ) ;
#842 = ORIENTED_EDGE ( 'NONE', *, *, #644, .F. ) ;
#843 = DIRECTION ( 'NONE',  ( 0.0000000000000000000, 0.0000000000000000000, 1.000000000000000000 ) ) ;
#844 = ORIENTED_EDGE ( 'NONE', *, *, #114, .T. ) ;
#845 = CYLINDRICAL_SURFACE ( 'NONE', #1852, 1.399999999999561400 ) ;
#846 = AXIS2_PLACEMENT_3D ( 'NONE', #1707, #1509, #977 ) ;
#847 = CARTESIAN_POINT ( 'NONE',  ( 33.45580877216738000, 2.299999999999999800, 24.06416820017375000 ) ) ;
#848 = CARTESIAN_POINT ( 'NONE',  ( 33.45580877216737300, 2.299999999999999800, 31.66416820017191500 ) ) ;
#849 = VECTOR ( 'NONE', #677, 1000.000000000000000 ) ;
#850 = CARTESIAN_POINT ( 'NONE',  ( 2.318901385742550300E-014, 2.299999999999999800, 25.06416820017378200 ) ) ;
#851 = EDGE_CURVE ( 'NONE', #269, #988, #2247, .T. ) ;
#852 = DIRECTION ( 'NONE',  ( 0.0000000000000000000, 0.0000000000000000000, 1.000000000000000000 ) ) ;
#853 = CIRCLE ( 'NONE', #1672, 0.5000000000000038900 ) ;
#854 = VERTEX_POINT ( 'NONE', #200 ) ;
#855 = LINE ( 'NONE', #910, #327 ) ;
#856 = DIRECTION ( 'NONE',  ( 0.0000000000000000000, 0.0000000000000000000, 1.000000000000000000 ) ) ;
#857 = ORIENTED_EDGE ( 'NONE', *, *, #1325, .F. ) ;
#858 = ORIENTED_EDGE ( 'NONE', *, *, #1033, .F. ) ;
#859 = LINE ( 'NONE', #1016, #731 ) ;
#860 = CARTESIAN_POINT ( 'NONE',  ( 33.45580877216738000, 3.299999999999999800, 24.06416820017375000 ) ) ;
#861 = CARTESIAN_POINT ( 'NONE',  ( 9.971404404763994500, 3.299999999999999800, 47.21416820017007200 ) ) ;
#862 = FACE_OUTER_BOUND ( 'NONE', #537, .T. ) ;
#863 = AXIS2_PLACEMENT_3D ( 'NONE', #370, #1776, #560 ) ;
#864 = VERTEX_POINT ( 'NONE', #417 ) ;
#865 = VERTEX_POINT ( 'NONE', #572 ) ;
#866 = ORIENTED_EDGE ( 'NONE', *, *, #2156, .T. ) ;
#867 = DIRECTION ( 'NONE',  ( -1.000000000000000000, 0.0000000000000000000, 0.0000000000000000000 ) ) ;
#868 = CARTESIAN_POINT ( 'NONE',  ( 25.95580877216738400, 2.299999999999999800, 15.11424859119691500 ) ) ;
#869 = EDGE_LOOP ( 'NONE', ( #1580, #274, #954, #12 ) ) ;
#870 = EDGE_CURVE ( 'Edge_2468_6', #1137, #473, #185, .T. ) ;
#871 = DIRECTION ( 'NONE',  ( 1.000000000000000000, 0.0000000000000000000, 0.0000000000000000000 ) ) ;
#872 = DIRECTION ( 'NONE',  ( -0.0000000000000000000, 0.0000000000000000000, -1.000000000000000000 ) ) ;
#873 = VERTEX_POINT ( 'NONE', #631 ) ;
#874 = DIRECTION ( 'NONE',  ( 1.000000000000000000, 0.0000000000000000000, -9.251858538542971800E-016 ) ) ;
#875 = DIRECTION ( 'NONE',  ( -0.0000000000000000000, 1.000000000000000000, -0.0000000000000000000 ) ) ;
#876 = ORIENTED_EDGE ( 'NONE', *, *, #516, .F. ) ;
#877 = EDGE_CURVE ( 'NONE', #895, #2288, #1150, .T. ) ;
#878 = MANIFOLD_SOLID_BREP ( 'Cut-Extrude8', #1872 ) ;
#879 = APPROVAL_PERSON_ORGANIZATION ( #2099, #565, #1034 ) ;
#880 = DIRECTION ( 'NONE',  ( -1.000000000000000000, 0.0000000000000000000, 0.0000000000000000000 ) ) ;
#881 = ORIENTED_EDGE ( 'NONE', *, *, #265, .T. ) ;
#882 = VECTOR ( 'NONE', #557, 1000.000000000000000 ) ;
#883 = DIRECTION ( 'NONE',  ( -0.0000000000000000000, -1.000000000000000000, 0.0000000000000000000 ) ) ;
#884 = EDGE_CURVE ( 'NONE', #1912, #1470, #1323, .T. ) ;
#885 = AXIS2_PLACEMENT_3D ( 'NONE', #1977, #928, #755 ) ;
#886 = LINE ( 'NONE', #1261, #1622 ) ;
#887 = CYLINDRICAL_SURFACE ( 'NONE', #1859, 0.5000000000000004400 ) ;
#888 = DIRECTION ( 'NONE',  ( 0.0000000000000000000, 1.000000000000000000, 0.0000000000000000000 ) ) ;
#889 = VERTEX_POINT ( 'NONE', #624 ) ;
#890 = CARTESIAN_POINT ( 'NONE',  ( 9.971404404763994500, 2.299999999999999800, 40.71416820017007200 ) ) ;
#891 = CYLINDRICAL_SURFACE ( 'NONE', #1404, 1.399999999999568300 ) ;
#892 = CARTESIAN_POINT ( 'NONE',  ( 2.318901385742550300E-014, 3.299999999999999800, 25.06416820017378200 ) ) ;
#893 = LINE ( 'NONE', #126, #1496 ) ;
#894 = VERTEX_POINT ( 'NONE', #1620 ) ;
#895 = VERTEX_POINT ( 'NONE', #1104 ) ;
#896 = ORIENTED_EDGE ( 'NONE', *, *, #1059, .T. ) ;
#897 = AXIS2_PLACEMENT_3D ( 'NONE', #1936, #1914, #2262 ) ;
#898 = DIRECTION ( 'NONE',  ( 0.0000000000000000000, 0.0000000000000000000, 1.000000000000000000 ) ) ;
#899 = EDGE_CURVE ( 'NONE', #1772, #1376, #215, .T. ) ;
#900 = EDGE_CURVE ( 'NONE', #1830, #627, #1843, .T. ) ;
#901 = ORIENTED_EDGE ( 'NONE', *, *, #254, .F. ) ;
#902 = CARTESIAN_POINT ( 'NONE',  ( 0.0000000000000000000, 2.299999999999999800, 34.56416820017160800 ) ) ;
#903 = CARTESIAN_POINT ( 'NONE',  ( 0.0000000000000000000, 2.299999999999999800, 32.66416820017201400 ) ) ;
#904 = ORIENTED_EDGE ( 'NONE', *, *, #605, .F. ) ;
#905 = CARTESIAN_POINT ( 'NONE',  ( 33.45580877216738000, 3.299999999999999800, 32.66416820017201400 ) ) ;
#906 = DIRECTION ( 'NONE',  ( 0.0000000000000000000, 0.0000000000000000000, 1.000000000000000000 ) ) ;
#907 = ORIENTED_EDGE ( 'NONE', *, *, #344, .T. ) ;
#908 = VECTOR ( 'NONE', #836, 1000.000000000000000 ) ;
#909 = CARTESIAN_POINT ( 'NONE',  ( 9.971404404763994500, 2.299999999999999800, 40.71416820017007200 ) ) ;
#910 = CARTESIAN_POINT ( 'NONE',  ( -3.549398571368481300E-014, 2.299999999999999800, 38.36416820017071700 ) ) ;
#911 = DIRECTION ( 'NONE',  ( -0.0000000000000000000, 1.000000000000000000, -0.0000000000000000000 ) ) ;
#912 = FACE_OUTER_BOUND ( 'NONE', #625, .T. ) ;
#913 = ORIENTED_EDGE ( 'NONE', *, *, #1317, .T. ) ;
#914 = ADVANCED_FACE ( 'NONE', ( #1897 ), #2122, .F. ) ;
#915 = VECTOR ( 'NONE', #1264, 1000.000000000000000 ) ;
#916 = PRODUCT_RELATED_PRODUCT_CATEGORY ( 'detail', '', ( #1401 ) ) ;
#917 = EDGE_LOOP ( 'NONE', ( #46, #1845, #2030, #314 ) ) ;
#918 = CARTESIAN_POINT ( 'NONE',  ( 33.45580877216738000, 2.299999999999999800, 18.36416820017548800 ) ) ;
#919 = ORIENTED_EDGE ( 'NONE', *, *, #1573, .T. ) ;
#920 = LINE ( 'NONE', #340, #134 ) ;
#921 = CARTESIAN_POINT ( 'NONE',  ( 33.45580877216738000, 2.299999999999999800, 28.36416820017289500 ) ) ;
#922 = EDGE_LOOP ( 'NONE', ( #2234, #470, #1900, #2150 ) ) ;
#923 = DIRECTION ( 'NONE',  ( 0.0000000000000000000, 1.000000000000000000, -0.0000000000000000000 ) ) ;
#924 = ORIENTED_EDGE ( 'NONE', *, *, #135, .T. ) ;
#925 = EDGE_CURVE ( 'NONE', #76, #1476, #1710, .T. ) ;
#926 = ORIENTED_EDGE ( 'NONE', *, *, #465, .F. ) ;
#927 = ADVANCED_FACE ( 'NONE', ( #412 ), #1257, .T. ) ;
#928 = DIRECTION ( 'NONE',  ( -0.0000000000000000000, -1.000000000000000000, 0.0000000000000000000 ) ) ;
#929 = ORIENTED_EDGE ( 'NONE', *, *, #1132, .F. ) ;
#930 = DIRECTION ( 'NONE',  ( -0.0000000000000000000, 1.000000000000000000, -0.0000000000000000000 ) ) ;
#931 = CARTESIAN_POINT ( 'NONE',  ( 33.45580877216738000, 3.299999999999999800, 35.96416820017115900 ) ) ;
#932 = CARTESIAN_POINT ( 'NONE',  ( 40.00000000000000700, 0.0000000000000000000, 0.0000000000000000000 ) ) ;
#933 = ORIENTED_EDGE ( 'NONE', *, *, #1339, .T. ) ;
#934 = VECTOR ( 'NONE', #1522, 1000.000000000000000 ) ;
#935 = DIRECTION ( 'NONE',  ( 1.000000000000000000, -0.0000000000000000000, 0.0000000000000000000 ) ) ;
#936 = ORIENTED_EDGE ( 'NONE', *, *, #1850, .T. ) ;
#937 = LINE ( 'NONE', #1908, #1347 ) ;
#938 = CIRCLE ( 'NONE', #482, 1.399999999999568300 ) ;
#939 = CARTESIAN_POINT ( 'NONE',  ( 1.247343348987412800E-014, 3.299999999999999800, 26.96416820017334000 ) ) ;
#940 = AXIS2_PLACEMENT_3D ( 'NONE', #948, #1988, #1637 ) ;
#941 = FACE_OUTER_BOUND ( 'NONE', #2180, .T. ) ;
#942 = CARTESIAN_POINT ( 'NONE',  ( 18.45580877216740800, 2.299999999999999800, 38.36416820017073100 ) ) ;
#943 = EDGE_CURVE ( 'NONE', #753, #1711, #790, .T. ) ;
#944 = ORIENTED_EDGE ( 'NONE', *, *, #1650, .T. ) ;
#945 = EDGE_CURVE ( 'NONE', #894, #1550, #1895, .T. ) ;
#946 = CARTESIAN_POINT ( 'NONE',  ( 18.45580877216739100, 3.299999999999999800, 33.56416820017160800 ) ) ;
#947 = VECTOR ( 'NONE', #167, 1000.000000000000000 ) ;
#948 = CARTESIAN_POINT ( 'NONE',  ( 0.0000000000000000000, 2.299999999999999800, 36.46416820017116600 ) ) ;
#949 = PRODUCT_DEFINITION ( 'UNKNOWN', '', #317, #1962 ) ;
#950 = ORIENTED_EDGE ( 'NONE', *, *, #1112, .F. ) ;
#951 = VERTEX_POINT ( 'NONE', #63 ) ;
#952 = EDGE_LOOP ( 'NONE', ( #246, #1689, #1502, #1770 ) ) ;
#953 = DIRECTION ( 'NONE',  ( -4.956352788506715900E-015, 0.0000000000000000000, 1.000000000000000000 ) ) ;
#954 = ORIENTED_EDGE ( 'NONE', *, *, #254, .T. ) ;
#955 = DIRECTION ( 'NONE',  ( 0.0000000000000000000, 0.0000000000000000000, 1.000000000000000000 ) ) ;
#956 = EDGE_CURVE ( 'NONE', #71, #1201, #382, .T. ) ;
#957 = CARTESIAN_POINT ( 'NONE',  ( 33.45580877216738700, 2.299999999999999800, 39.76416820017028900 ) ) ;
#958 = AXIS2_PLACEMENT_3D ( 'NONE', #1464, #774, #2170 ) ;
#959 = DIRECTION ( 'NONE',  ( 1.000000000000000000, 0.0000000000000000000, -0.0000000000000000000 ) ) ;
#960 = VERTEX_POINT ( 'NONE', #1794 ) ;
#961 = LOCAL_TIME ( 14, 53, 51.00000000000000000, #1887 ) ;
#962 = ORIENTED_EDGE ( 'NONE', *, *, #1226, .T. ) ;
#963 = VECTOR ( 'NONE', #2208, 1000.000000000000000 ) ;
#964 = VECTOR ( 'NONE', #1967, 1000.000000000000000 ) ;
#965 = DIRECTION ( 'NONE',  ( -0.0000000000000000000, -1.000000000000000000, 0.0000000000000000000 ) ) ;
#966 = DIRECTION ( 'NONE',  ( 0.0000000000000000000, 0.0000000000000000000, 1.000000000000000000 ) ) ;
#967 = CARTESIAN_POINT ( 'NONE',  ( 33.45580877216738000, 3.299999999999999800, 25.06416820017375000 ) ) ;
#968 = CIRCLE ( 'NONE', #2176, 1.399999999999568300 ) ;
#969 = VECTOR ( 'NONE', #1783, 1000.000000000000000 ) ;
#970 = ADVANCED_FACE ( 'NONE', ( #1129 ), #1492, .F. ) ;
#971 = AXIS2_PLACEMENT_3D ( 'NONE', #2215, #1695, #1688 ) ;
#972 = ORIENTED_EDGE ( 'NONE', *, *, #1585, .F. ) ;
#973 = ORIENTED_EDGE ( 'NONE', *, *, #2193, .T. ) ;
#974 = FACE_OUTER_BOUND ( 'NONE', #56, .T. ) ;
#975 = AXIS2_PLACEMENT_3D ( 'NONE', #1331, #1147, #994 ) ;
#976 = EDGE_LOOP ( 'NONE', ( #1758, #1036, #1635, #1159 ) ) ;
#977 = DIRECTION ( 'NONE',  ( 0.0000000000000000000, 0.0000000000000000000, 1.000000000000000000 ) ) ;
#978 = ORIENTED_EDGE ( 'NONE', *, *, #1960, .F. ) ;
#979 = ADVANCED_FACE ( 'NONE', ( #912 ), #1430, .T. ) ;
#980 = PRODUCT_DEFINITION_SHAPE ( 'NONE', 'NONE',  #949 ) ;
#981 = EDGE_LOOP ( 'NONE', ( #285, #1547, #1687, #202 ) ) ;
#982 = DIRECTION ( 'NONE',  ( -0.0000000000000000000, -1.000000000000000000, 0.0000000000000000000 ) ) ;
#983 = CARTESIAN_POINT ( 'NONE',  ( -3.281094673750774600E-014, 3.299999999999999800, 35.46416820017113700 ) ) ;
#984 = EDGE_CURVE ( 'NONE', #562, #450, #968, .T. ) ;
#985 = VERTEX_POINT ( 'NONE', #1628 ) ;
#986 = VECTOR ( 'NONE', #1876, 1000.000000000000000 ) ;
#987 = CC_DESIGN_PERSON_AND_ORGANIZATION_ASSIGNMENT ( #288, #2063, ( #25 ) ) ;
#988 = VERTEX_POINT ( 'NONE', #27 ) ;
#989 = CIRCLE ( 'NONE', #162, 1.399999999999568300 ) ;
#990 = ADVANCED_FACE ( 'NONE', ( #438 ), #1071, .T. ) ;
#991 = LINE ( 'NONE', #1200, #1538 ) ;
#992 = CARTESIAN_POINT ( 'NONE',  ( 33.45580877216738000, 2.299999999999999800, 28.86416820017289500 ) ) ;
#993 = LINE ( 'NONE', #1641, #155 ) ;
#994 = DIRECTION ( 'NONE',  ( 0.0000000000000000000, 0.0000000000000000000, 1.000000000000000000 ) ) ;
#995 = EDGE_CURVE ( 'NONE', #1256, #1799, #1243, .T. ) ;
#996 = CYLINDRICAL_SURFACE ( 'NONE', #249, 0.5000000000000004400 ) ;
#997 = DIRECTION ( 'NONE',  ( 0.0000000000000000000, 0.0000000000000000000, -1.000000000000000000 ) ) ;
#998 = VERTEX_POINT ( 'NONE', #1329 ) ;
#999 = LINE ( 'NONE', #1462, #2250 ) ;
#1000 = ORIENTED_EDGE ( 'NONE', *, *, #1903, .T. ) ;
#1001 = CARTESIAN_POINT ( 'NONE',  ( 25.05705996227843000, 3.299999999999999800, 8.670224412826590000 ) ) ;
#1002 = ORIENTED_EDGE ( 'NONE', *, *, #376, .F. ) ;
#1003 = ORIENTED_EDGE ( 'NONE', *, *, #1606, .T. ) ;
#1004 = ADVANCED_FACE ( 'NONE', ( #1624 ), #2188, .T. ) ;
#1005 = ORIENTED_EDGE ( 'NONE', *, *, #2191, .F. ) ;
#1006 = CARTESIAN_POINT ( 'NONE',  ( 33.45580877216738000, 2.299999999999999800, 35.96416820017115900 ) ) ;
#1007 = DIRECTION ( 'NONE',  ( 0.0000000000000000000, 1.000000000000000000, -0.0000000000000000000 ) ) ;
#1008 = CARTESIAN_POINT ( 'NONE',  ( 33.45580877216738000, 2.299999999999999800, 15.56416820017635800 ) ) ;
#1009 = ORIENTED_EDGE ( 'NONE', *, *, #684, .F. ) ;
#1010 = PERSON_AND_ORGANIZATION ( #2109, #2046 ) ;
#1011 = CARTESIAN_POINT ( 'NONE',  ( 18.45580877216738400, 2.299999999999999800, 30.76416820017247000 ) ) ;
#1012 = ORIENTED_EDGE ( 'NONE', *, *, #1015, .T. ) ;
#1013 = AXIS2_PLACEMENT_3D ( 'NONE', #1136, #442, #966 ) ;
#1014 = DIRECTION ( 'NONE',  ( 0.0000000000000000000, 0.0000000000000000000, 1.000000000000000000 ) ) ;
#1015 = EDGE_CURVE ( 'NONE', #165, #895, #2136, .T. ) ;
#1016 = CARTESIAN_POINT ( 'NONE',  ( 25.95580877216738400, 2.299999999999999800, 15.56416820017635800 ) ) ;
#1017 = FACE_OUTER_BOUND ( 'NONE', #736, .T. ) ;
#1018 = CARTESIAN_POINT ( 'NONE',  ( 33.45580877216738000, 2.299999999999999800, 20.76416820017505000 ) ) ;
#1019 = VECTOR ( 'NONE', #1883, 1000.000000000000000 ) ;
#1020 = CARTESIAN_POINT ( 'NONE',  ( 33.45580877216738000, 2.299999999999999800, 16.96416820017591900 ) ) ;
#1021 = APPROVAL_STATUS ( 'not_yet_approved' ) ;
#1022 = LINE ( 'NONE', #1627, #1131 ) ;
#1023 = CARTESIAN_POINT ( 'NONE',  ( 33.45580877216737300, 2.299999999999999800, 31.66416820017191500 ) ) ;
#1024 = CARTESIAN_POINT ( 'NONE',  ( 18.45580877216732000, 3.299999999999999800, 37.36416820017074500 ) ) ;
#1025 = ORIENTED_EDGE ( 'NONE', *, *, #1659, .T. ) ;
#1026 = CIRCLE ( 'NONE', #342, 0.5000000000000004400 ) ;
#1027 = DIRECTION ( 'NONE',  ( -0.0000000000000000000, -1.000000000000000000, 0.0000000000000000000 ) ) ;
#1028 = DIRECTION ( 'NONE',  ( -1.000000000000000000, 0.0000000000000000000, -8.163404592832029000E-016 ) ) ;
#1029 = ORIENTED_EDGE ( 'NONE', *, *, #792, .T. ) ;
#1030 = VERTEX_POINT ( 'NONE', #2040 ) ;
#1031 = DIRECTION ( 'NONE',  ( 0.0000000000000000000, 0.0000000000000000000, 1.000000000000000000 ) ) ;
#1032 = ORIENTED_EDGE ( 'NONE', *, *, #2166, .T. ) ;
#1033 = EDGE_CURVE ( 'NONE', #657, #1201, #770, .T. ) ;
#1034 = APPROVAL_ROLE ( '' ) ;
#1035 = CARTESIAN_POINT ( 'NONE',  ( 18.45580877216738400, 2.299999999999999800, 28.86416820017287300 ) ) ;
#1036 = ORIENTED_EDGE ( 'NONE', *, *, #1413, .F. ) ;
#1037 = CIRCLE ( 'NONE', #2007, 1.399999999999568300 ) ;
#1038 = AXIS2_PLACEMENT_3D ( 'NONE', #1657, #231, #959 ) ;
#1039 = DIRECTION ( 'NONE',  ( -1.000000000000000000, 0.0000000000000000000, 4.625929269271484900E-016 ) ) ;
#1040 = DIRECTION ( 'NONE',  ( -0.0000000000000000000, 1.000000000000000000, -0.0000000000000000000 ) ) ;
#1041 = ORIENTED_EDGE ( 'NONE', *, *, #1922, .T. ) ;
#1042 = CIRCLE ( 'NONE', #281, 1.399999999999568300 ) ;
#1043 = CARTESIAN_POINT ( 'NONE',  ( 18.45580877216739100, 3.299999999999999800, 37.86416820017071700 ) ) ;
#1044 = LINE ( 'NONE', #391, #964 ) ;
#1045 = CARTESIAN_POINT ( 'NONE',  ( 33.45580877216738000, 3.299999999999999800, 20.76416820017505000 ) ) ;
#1046 = CYLINDRICAL_SURFACE ( 'NONE', #958, 0.5000000000000004400 ) ;
#1047 = DIRECTION ( 'NONE',  ( 0.0000000000000000000, 1.000000000000000000, -0.0000000000000000000 ) ) ;
#1048 = VECTOR ( 'NONE', #356, 1000.000000000000000 ) ;
#1049 = CARTESIAN_POINT ( 'NONE',  ( 33.45580877216738700, 2.299999999999999800, 40.26416820017030300 ) ) ;
#1050 = DIRECTION ( 'NONE',  ( 1.000000000000000000, 0.0000000000000000000, -0.0000000000000000000 ) ) ;
#1051 = ORIENTED_EDGE ( 'NONE', *, *, #2227, .F. ) ;
#1052 = CIRCLE ( 'NONE', #92, 6.499999999999999100 ) ;
#1053 = DIRECTION ( 'NONE',  ( 0.0000000000000000000, 1.000000000000000000, -0.0000000000000000000 ) ) ;
#1054 = ORIENTED_EDGE ( 'NONE', *, *, #147, .T. ) ;
#1055 = AXIS2_PLACEMENT_3D ( 'NONE', #379, #221, #1449 ) ;
#1056 = VERTEX_POINT ( 'NONE', #1503 ) ;
#1057 = ORIENTED_EDGE ( 'NONE', *, *, #445, .F. ) ;
#1058 = EDGE_CURVE ( 'NONE', #1826, #864, #1490, .T. ) ;
#1059 = EDGE_CURVE ( 'NONE', #458, #633, #616, .T. ) ;
#1060 = DIRECTION ( 'NONE',  ( 1.000000000000000000, -0.0000000000000000000, 0.0000000000000000000 ) ) ;
#1061 = ORIENTED_EDGE ( 'NONE', *, *, #945, .F. ) ;
#1062 = CARTESIAN_POINT ( 'NONE',  ( 33.45580877216738000, 3.299999999999999800, 15.56416820017635800 ) ) ;
#1063 = CARTESIAN_POINT ( 'NONE',  ( 2.402168112589397000E-014, 3.299999999999999800, 25.96416820017335100 ) ) ;
#1064 = ORIENTED_EDGE ( 'NONE', *, *, #1325, .T. ) ;
#1065 = EDGE_CURVE ( 'NONE', #1579, #21, #1654, .T. ) ;
#1066 = LOCAL_TIME ( 14, 53, 51.00000000000000000, #710 ) ;
#1067 = ORIENTED_EDGE ( 'NONE', *, *, #22, .F. ) ;
#1068 = AXIS2_PLACEMENT_3D ( 'NONE', #1475, #965, #1310 ) ;
#1069 = VECTOR ( 'NONE', #1939, 1000.000000000000000 ) ;
#1070 = CARTESIAN_POINT ( 'NONE',  ( 0.0000000000000000000, 2.299999999999999800, 34.56416820017160800 ) ) ;
#1071 = CYLINDRICAL_SURFACE ( 'NONE', #609, 0.4999999999997784000 ) ;
#1072 = DIRECTION ( 'NONE',  ( 0.0000000000000000000, 0.0000000000000000000, 1.000000000000000000 ) ) ;
#1073 = CYLINDRICAL_SURFACE ( 'NONE', #222, 1.399999999999568300 ) ;
#1074 = ORIENTED_EDGE ( 'NONE', *, *, #277, .T. ) ;
#1075 = LINE ( 'NONE', #841, #2194 ) ;
#1076 = DIRECTION ( 'NONE',  ( -0.0000000000000000000, 1.000000000000000000, -0.0000000000000000000 ) ) ;
#1077 = ADVANCED_FACE ( 'NONE', ( #127 ), #1322, .T. ) ;
#1078 = DIRECTION ( 'NONE',  ( 1.000000000000000000, -0.0000000000000000000, 0.0000000000000000000 ) ) ;
#1079 = ORIENTED_EDGE ( 'NONE', *, *, #1085, .F. ) ;
#1080 = AXIS2_PLACEMENT_3D ( 'NONE', #2237, #483, #2245 ) ;
#1081 = CARTESIAN_POINT ( 'NONE',  ( 18.45580877216738400, 3.299999999999999800, 30.76416820017247000 ) ) ;
#1082 = DIRECTION ( 'NONE',  ( 0.0000000000000000000, 0.0000000000000000000, 1.000000000000000000 ) ) ;
#1083 = ORIENTED_EDGE ( 'NONE', *, *, #2035, .T. ) ;
#1084 = DIRECTION ( 'NONE',  ( -1.224646799147353200E-016, 0.0000000000000000000, -1.000000000000000000 ) ) ;
#1085 = EDGE_CURVE ( 'NONE', #865, #985, #2273, .T. ) ;
#1086 = EDGE_LOOP ( 'NONE', ( #160, #393, #397, #454 ) ) ;
#1087 = CARTESIAN_POINT ( 'NONE',  ( 0.0000000000000000000, 3.299999999999999800, 24.06416820017375000 ) ) ;
#1088 = CARTESIAN_POINT ( 'NONE',  ( 33.45580877216738000, 2.299999999999999800, 17.46416820017635600 ) ) ;
#1089 = ORIENTED_EDGE ( 'NONE', *, *, #1748, .T. ) ;
#1090 = CARTESIAN_POINT ( 'NONE',  ( 33.45580877216738000, 3.299999999999999800, 20.76416820017505000 ) ) ;
#1091 = LINE ( 'NONE', #1681, #986 ) ;
#1092 = LINE ( 'NONE', #2069, #88 ) ;
#1093 = CARTESIAN_POINT ( 'NONE',  ( -3.281094673750774600E-014, 2.299999999999999800, 35.46416820017113700 ) ) ;
#1094 = DIRECTION ( 'NONE',  ( -0.0000000000000000000, 1.000000000000000000, -0.0000000000000000000 ) ) ;
#1095 = AXIS2_PLACEMENT_3D ( 'NONE', #1365, #300, #1535 ) ;
#1096 = FACE_OUTER_BOUND ( 'NONE', #1472, .T. ) ;
#1097 = CARTESIAN_POINT ( 'NONE',  ( 0.0000000000000000000, 2.299999999999999800, 29.76416820017246300 ) ) ;
#1098 = LINE ( 'NONE', #251, #638 ) ;
#1099 = EDGE_CURVE ( 'NONE', #1684, #988, #1765, .T. ) ;
#1100 = EDGE_CURVE ( 'NONE', #594, #645, #1676, .T. ) ;
#1101 = LINE ( 'NONE', #1282, #439 ) ;
#1102 = DIRECTION ( 'NONE',  ( 0.0000000000000000000, 1.000000000000000000, -0.0000000000000000000 ) ) ;
#1103 = CC_DESIGN_DATE_AND_TIME_ASSIGNMENT ( #405, #2087, ( #25 ) ) ;
#1104 = CARTESIAN_POINT ( 'NONE',  ( 18.45580877216737600, 3.299999999999999800, 24.06416820017375000 ) ) ;
#1105 = DIRECTION ( 'NONE',  ( 0.0000000000000000000, 0.0000000000000000000, 1.000000000000000000 ) ) ;
#1106 = ORIENTED_EDGE ( 'NONE', *, *, #667, .F. ) ;
#1107 = FACE_OUTER_BOUND ( 'NONE', #1361, .T. ) ;
#1108 = EDGE_LOOP ( 'NONE', ( #2149, #772, #1584, #276 ) ) ;
#1109 = EDGE_LOOP ( 'NONE', ( #1934, #1694, #170, #148 ) ) ;
#1110 = VERTEX_POINT ( 'NONE', #1152 ) ;
#1111 = CARTESIAN_POINT ( 'NONE',  ( 0.0000000000000000000, 2.299999999999999800, 37.36416820017074500 ) ) ;
#1112 = EDGE_CURVE ( 'NONE', #1982, #864, #716, .T. ) ;
#1113 = DIRECTION ( 'NONE',  ( 0.0000000000000000000, 0.0000000000000000000, 1.000000000000000000 ) ) ;
#1114 = ORIENTED_EDGE ( 'NONE', *, *, #748, .T. ) ;
#1115 = AXIS2_PLACEMENT_3D ( 'NONE', #1582, #1773, #898 ) ;
#1116 = CARTESIAN_POINT ( 'NONE',  ( 25.95580877216738400, 3.299999999999999800, 16.46416820017636300 ) ) ;
#1117 = ORIENTED_EDGE ( 'NONE', *, *, #1410, .F. ) ;
#1118 = PLANE ( 'NONE',  #2251 ) ;
#1119 = DIRECTION ( 'NONE',  ( -0.0000000000000000000, 1.000000000000000000, -0.0000000000000000000 ) ) ;
#1120 = ORIENTED_EDGE ( 'NONE', *, *, #2277, .F. ) ;
#1121 = DATE_AND_TIME ( #119, #1066 ) ;
#1122 = VERTEX_POINT ( 'NONE', #821 ) ;
#1123 = LINE ( 'NONE', #1337, #934 ) ;
#1124 = DIRECTION ( 'NONE',  ( 1.000000000000000000, 0.0000000000000000000, 9.251858538542969900E-016 ) ) ;
#1125 = DIRECTION ( 'NONE',  ( 0.0000000000000000000, 0.0000000000000000000, 1.000000000000000000 ) ) ;
#1126 = CIRCLE ( 'NONE', #1281, 1.399999999999568300 ) ;
#1127 = AXIS2_PLACEMENT_3D ( 'NONE', #903, #540, #1787 ) ;
#1128 = VERTEX_POINT ( 'NONE', #257 ) ;
#1129 = FACE_OUTER_BOUND ( 'NONE', #108, .T. ) ;
#1130 = CARTESIAN_POINT ( 'NONE',  ( 33.45580877216738000, 3.299999999999999800, 26.96416820017332600 ) ) ;
#1131 = VECTOR ( 'NONE', #2148, 1000.000000000000000 ) ;
#1132 = EDGE_CURVE ( 'NONE', #951, #1273, #1212, .T. ) ;
#1133 = EDGE_CURVE ( 'NONE', #621, #1826, #2217, .T. ) ;
#1134 = PLANE ( 'NONE',  #1752 ) ;
#1135 = FACE_OUTER_BOUND ( 'NONE', #2057, .T. ) ;
#1136 = CARTESIAN_POINT ( 'NONE',  ( 25.95580877216738400, 3.299999999999999800, 15.11416820017592900 ) ) ;
#1137 = VERTEX_POINT ( 'NONE', #1499 ) ;
#1138 = ADVANCED_FACE ( 'NONE', ( #1352 ), #1736, .T. ) ;
#1139 = DIRECTION ( 'NONE',  ( 0.0000000000000000000, 0.0000000000000000000, 1.000000000000000000 ) ) ;
#1140 = DIRECTION ( 'NONE',  ( 0.0000000000000000000, 0.0000000000000000000, 1.000000000000000000 ) ) ;
#1141 = EDGE_LOOP ( 'NONE', ( #1399, #451, #2048, #1860 ) ) ;
#1142 = ORIENTED_EDGE ( 'NONE', *, *, #1226, .F. ) ;
#1143 = LINE ( 'NONE', #1227, #685 ) ;
#1144 = ADVANCED_FACE ( 'NONE', ( #297 ), #887, .T. ) ;
#1145 = DIRECTION ( 'NONE',  ( -0.0000000000000000000, -1.000000000000000000, 0.0000000000000000000 ) ) ;
#1146 = LINE ( 'NONE', #321, #1292 ) ;
#1147 = DIRECTION ( 'NONE',  ( -0.0000000000000000000, 1.000000000000000000, -0.0000000000000000000 ) ) ;
#1148 = EDGE_CURVE ( 'NONE', #2084, #1273, #1540, .T. ) ;
#1149 = VECTOR ( 'NONE', #20, 1000.000000000000000 ) ;
#1150 = LINE ( 'NONE', #1087, #969 ) ;
#1151 = AXIS2_PLACEMENT_3D ( 'NONE', #682, #1027, #1203 ) ;
#1152 = CARTESIAN_POINT ( 'NONE',  ( 24.60649206571609700, 3.299999999999999800, 15.15458934476767700 ) ) ;
#1153 = PLANE ( 'NONE',  #1300 ) ;
#1154 = VERTEX_POINT ( 'NONE', #1729 ) ;
#1155 = LINE ( 'NONE', #2051, #331 ) ;
#1156 = ADVANCED_FACE ( 'NONE', ( #2244 ), #354, .F. ) ;
#1157 = VECTOR ( 'NONE', #66, 1000.000000000000000 ) ;
#1158 = VERTEX_POINT ( 'NONE', #662 ) ;
#1159 = ORIENTED_EDGE ( 'NONE', *, *, #684, .T. ) ;
#1160 = CARTESIAN_POINT ( 'NONE',  ( 33.45580877216738000, 3.299999999999999800, 16.96416820017636300 ) ) ;
#1161 = ORIENTED_EDGE ( 'NONE', *, *, #1877, .T. ) ;
#1162 = DIRECTION ( 'NONE',  ( 0.0000000000000000000, 0.0000000000000000000, 1.000000000000000000 ) ) ;
#1163 = CARTESIAN_POINT ( 'NONE',  ( 18.45580877216738400, 2.299999999999999800, 18.86416820017570500 ) ) ;
#1164 = UNCERTAINTY_MEASURE_WITH_UNIT (LENGTH_MEASURE( 1.000000000000000100E-005 ), #149, 'distance_accuracy_value', 'NONE');
#1165 = AXIS2_PLACEMENT_3D ( 'NONE', #723, #872, #1586 ) ;
#1166 = DIRECTION ( 'NONE',  ( 0.0000000000000000000, 0.0000000000000000000, 1.000000000000000000 ) ) ;
#1167 = ADVANCED_FACE ( 'NONE', ( #2108 ), #819, .F. ) ;
#1168 = DIRECTION ( 'NONE',  ( 0.0000000000000000000, 0.0000000000000000000, 1.000000000000000000 ) ) ;
#1169 = DIRECTION ( 'NONE',  ( -1.000000000000000000, 0.0000000000000000000, 0.0000000000000000000 ) ) ;
#1170 = EDGE_CURVE ( 'NONE', #367, #226, #668, .T. ) ;
#1171 = DIRECTION ( 'NONE',  ( -1.000000000000000000, 0.0000000000000000000, 0.0000000000000000000 ) ) ;
#1172 = EDGE_CURVE ( 'NONE', #21, #627, #242, .T. ) ;
#1173 = ORIENTED_EDGE ( 'NONE', *, *, #851, .T. ) ;
#1174 = CARTESIAN_POINT ( 'NONE',  ( 6.123233995736766100E-015, 3.299999999999999800, 50.00000000000000000 ) ) ;
#1175 = PERSON_AND_ORGANIZATION ( #2109, #2046 ) ;
#1176 = AXIS2_PLACEMENT_3D ( 'NONE', #822, #273, #1364 ) ;
#1177 = ORIENTED_EDGE ( 'NONE', *, *, #825, .F. ) ;
#1178 = LINE ( 'NONE', #296, #849 ) ;
#1179 = DIRECTION ( 'NONE',  ( -1.000000000000000000, 0.0000000000000000000, 0.0000000000000000000 ) ) ;
#1180 = CYLINDRICAL_SURFACE ( 'NONE', #760, 1.399999999999568300 ) ;
#1181 = DIRECTION ( 'NONE',  ( -0.0000000000000000000, -1.000000000000000000, 0.0000000000000000000 ) ) ;
#1182 = DIRECTION ( 'NONE',  ( -4.956352788506691500E-015, 0.0000000000000000000, 1.000000000000000000 ) ) ;
#1183 = DIRECTION ( 'NONE',  ( -0.0000000000000000000, 1.000000000000000000, -0.0000000000000000000 ) ) ;
#1184 = EDGE_CURVE ( 'NONE', #1030, #673, #2079, .T. ) ;
#1185 = FACE_OUTER_BOUND ( 'NONE', #1250, .T. ) ;
#1186 = PLANE ( 'NONE',  #348 ) ;
#1187 = ORIENTED_EDGE ( 'NONE', *, *, #2156, .F. ) ;
#1188 = FACE_OUTER_BOUND ( 'NONE', #952, .T. ) ;
#1189 = DIRECTION ( 'NONE',  ( 1.000000000000000000, 0.0000000000000000000, -9.251858538542971800E-016 ) ) ;
#1190 = ORIENTED_EDGE ( 'NONE', *, *, #2246, .T. ) ;
#1191 =( NAMED_UNIT ( * ) SI_UNIT ( $, .STERADIAN. ) SOLID_ANGLE_UNIT ( ) );
#1192 = DIRECTION ( 'NONE',  ( 0.0000000000000000000, 1.000000000000000000, -0.0000000000000000000 ) ) ;
#1193 = ORIENTED_EDGE ( 'NONE', *, *, #1100, .F. ) ;
#1194 = DIRECTION ( 'NONE',  ( -0.0000000000000000000, 1.000000000000000000, -0.0000000000000000000 ) ) ;
#1195 = CARTESIAN_POINT ( 'NONE',  ( 0.0000000000000000000, 2.299999999999999800, 33.56416820017160800 ) ) ;
#1196 = DIRECTION ( 'NONE',  ( -0.0000000000000000000, 1.000000000000000000, -0.0000000000000000000 ) ) ;
#1197 = EDGE_CURVE ( 'NONE', #515, #724, #467, .T. ) ;
#1198 = DIRECTION ( 'NONE',  ( 0.0000000000000000000, 0.0000000000000000000, 1.000000000000000000 ) ) ;
#1199 = DIRECTION ( 'NONE',  ( -0.0000000000000000000, 1.000000000000000000, -0.0000000000000000000 ) ) ;
#1200 = CARTESIAN_POINT ( 'NONE',  ( 33.45580877216740800, 2.299999999999999800, 38.36416820017074500 ) ) ;
#1201 = VERTEX_POINT ( 'NONE', #499 ) ;
#1202 = AXIS2_PLACEMENT_3D ( 'NONE', #1726, #1896, #843 ) ;
#1203 = DIRECTION ( 'NONE',  ( 0.0000000000000000000, 0.0000000000000000000, 1.000000000000000000 ) ) ;
#1204 = DIRECTION ( 'NONE',  ( -0.0000000000000000000, 1.000000000000000000, -0.0000000000000000000 ) ) ;
#1205 = DIRECTION ( 'NONE',  ( 1.000000000000000000, 0.0000000000000000000, -4.625929269271485900E-016 ) ) ;
#1206 = ORIENTED_EDGE ( 'NONE', *, *, #238, .F. ) ;
#1207 = DIRECTION ( 'NONE',  ( -1.000000000000000000, 0.0000000000000000000, 0.0000000000000000000 ) ) ;
#1208 = LINE ( 'NONE', #675, #259 ) ;
#1209 = AXIS2_PLACEMENT_3D ( 'NONE', #1553, #1014, #1910 ) ;
#1210 = DIRECTION ( 'NONE',  ( 0.0000000000000000000, 0.0000000000000000000, 1.000000000000000000 ) ) ;
#1211 = LINE ( 'NONE', #184, #1733 ) ;
#1212 = LINE ( 'NONE', #992, #690 ) ;
#1213 = SECURITY_CLASSIFICATION_LEVEL ( 'unclassified' ) ;
#1214 = CIRCLE ( 'NONE', #1762, 1.399999999999564700 ) ;
#1215 = CARTESIAN_POINT ( 'NONE',  ( 25.05705996227843000, 2.299999999999999800, 8.670224412826590000 ) ) ;
#1216 = ORIENTED_EDGE ( 'NONE', *, *, #394, .T. ) ;
#1217 = AXIS2_PLACEMENT_3D ( 'NONE', #1393, #181, #1414 ) ;
#1218 = ORIENTED_EDGE ( 'NONE', *, *, #2269, .F. ) ;
#1219 = DIRECTION ( 'NONE',  ( 0.0000000000000000000, 0.0000000000000000000, 1.000000000000000000 ) ) ;
#1220 = LINE ( 'NONE', #1956, #101 ) ;
#1221 = CARTESIAN_POINT ( 'NONE',  ( 18.45580877216738400, 3.299999999999999800, 29.76416820017246300 ) ) ;
#1222 = ORIENTED_EDGE ( 'NONE', *, *, #1223, .F. ) ;
#1223 = EDGE_CURVE ( 'NONE', #594, #621, #182, .T. ) ;
#1224 = VERTEX_POINT ( 'NONE', #1130 ) ;
#1225 = ORIENTED_EDGE ( 'NONE', *, *, #1099, .T. ) ;
#1226 = EDGE_CURVE ( 'NONE', #1476, #355, #558, .T. ) ;
#1227 = CARTESIAN_POINT ( 'NONE',  ( 18.45580877216739100, 2.299999999999999800, 33.56416820017160800 ) ) ;
#1228 = AXIS2_PLACEMENT_3D ( 'NONE', #157, #663, #871 ) ;
#1229 = VERTEX_POINT ( 'NONE', #1116 ) ;
#1230 = CARTESIAN_POINT ( 'NONE',  ( 18.45580877216737600, 3.299999999999999800, 22.66416820017440200 ) ) ;
#1231 = VERTEX_POINT ( 'NONE', #1836 ) ;
#1232 = EDGE_CURVE ( 'NONE', #647, #573, #853, .T. ) ;
#1233 = CARTESIAN_POINT ( 'NONE',  ( 0.0000000000000000000, 2.299999999999999800, 30.76416820017247000 ) ) ;
#1234 = EDGE_LOOP ( 'NONE', ( #1351, #950, #1000, #832 ) ) ;
#1235 = COORDINATED_UNIVERSAL_TIME_OFFSET ( 8, 0, .BEHIND. ) ;
#1236 = AXIS2_PLACEMENT_3D ( 'NONE', #1390, #312, #130 ) ;
#1237 = DIRECTION ( 'NONE',  ( -0.0000000000000000000, 1.000000000000000000, -0.0000000000000000000 ) ) ;
#1238 = VERTEX_POINT ( 'NONE', #1487 ) ;
#1239 = CIRCLE ( 'NONE', #1151, 0.5000000000000004400 ) ;
#1240 = LINE ( 'NONE', #745, #1149 ) ;
#1241 = DIRECTION ( 'NONE',  ( 0.0000000000000000000, 0.0000000000000000000, 1.000000000000000000 ) ) ;
#1242 = CARTESIAN_POINT ( 'NONE',  ( 0.0000000000000000000, 3.299999999999999800, 22.16416820017462500 ) ) ;
#1243 = LINE ( 'NONE', #799, #1266 ) ;
#1244 = LINE ( 'NONE', #1621, #1712 ) ;
#1245 = ORIENTED_EDGE ( 'NONE', *, *, #900, .F. ) ;
#1246 = FACE_OUTER_BOUND ( 'NONE', #2027, .T. ) ;
#1247 = AXIS2_PLACEMENT_3D ( 'NONE', #1442, #1285, #209 ) ;
#1248 = DIRECTION ( 'NONE',  ( -0.0000000000000000000, -0.0000000000000000000, -1.000000000000000000 ) ) ;
#1249 = CARTESIAN_POINT ( 'NONE',  ( 33.45580877216738700, 2.299999999999999800, 34.56416820017160800 ) ) ;
#1250 = EDGE_LOOP ( 'NONE', ( #1831, #538, #1533, #2220 ) ) ;
#1251 = EDGE_CURVE ( 'Edge_3101_3', #1394, #1345, #498, .T. ) ;
#1252 = EDGE_CURVE ( 'NONE', #279, #2059, #1842, .T. ) ;
#1253 = CARTESIAN_POINT ( 'NONE',  ( 18.45580877216738400, 3.299999999999999800, 17.46416820017635600 ) ) ;
#1254 = DIRECTION ( 'NONE',  ( 1.224646799147353200E-016, 0.0000000000000000000, 1.000000000000000000 ) ) ;
#1255 = DIRECTION ( 'NONE',  ( -1.000000000000000000, 0.0000000000000000000, 0.0000000000000000000 ) ) ;
#1256 = VERTEX_POINT ( 'NONE', #1303 ) ;
#1257 = PLANE ( 'NONE',  #1485 ) ;
#1258 = ORIENTED_EDGE ( 'NONE', *, *, #825, .T. ) ;
#1259 = CIRCLE ( 'NONE', #1341, 0.4999999999997784000 ) ;
#1260 = CARTESIAN_POINT ( 'NONE',  ( 18.45580877216738400, 2.299999999999999800, 31.66416820017201100 ) ) ;
#1261 = CARTESIAN_POINT ( 'NONE',  ( 0.0000000000000000000, 2.299999999999999800, 21.26416820017505000 ) ) ;
#1262 = EDGE_CURVE ( 'NONE', #1412, #1470, #1380, .T. ) ;
#1263 = CYLINDRICAL_SURFACE ( 'NONE', #1236, 0.5000000000000004400 ) ;
#1264 = DIRECTION ( 'NONE',  ( 1.000000000000000000, -0.0000000000000000000, 0.0000000000000000000 ) ) ;
#1265 = AXIS2_PLACEMENT_3D ( 'NONE', #2114, #2119, #1084 ) ;
#1266 = VECTOR ( 'NONE', #789, 1000.000000000000000 ) ;
#1267 = CARTESIAN_POINT ( 'NONE',  ( 0.0000000000000000000, 2.299999999999999800, 24.06416820017375000 ) ) ;
#1268 = ADVANCED_FACE ( 'NONE', ( #1185 ), #64, .F. ) ;
#1269 = CARTESIAN_POINT ( 'NONE',  ( 25.50762785884076300, 3.299999999999999800, 15.15458934476767700 ) ) ;
#1270 = VECTOR ( 'NONE', #1248, 1000.000000000000000 ) ;
#1271 = DIRECTION ( 'NONE',  ( 0.0000000000000000000, 0.0000000000000000000, 1.000000000000000000 ) ) ;
#1272 = ORIENTED_EDGE ( 'NONE', *, *, #1698, .T. ) ;
#1273 = VERTEX_POINT ( 'NONE', #413 ) ;
#1274 = CIRCLE ( 'NONE', #897, 6.499999999999999100 ) ;
#1275 = EDGE_CURVE ( 'NONE', #448, #1356, #1098, .T. ) ;
#1276 = CIRCLE ( 'NONE', #425, 1.349919608979444700 ) ;
#1277 = CARTESIAN_POINT ( 'NONE',  ( 18.45580877216739100, 2.299999999999999800, 37.86416820017071700 ) ) ;
#1278 = CARTESIAN_POINT ( 'NONE',  ( 18.45580877216738400, 2.299999999999999800, 26.46416820017333300 ) ) ;
#1279 = ORIENTED_EDGE ( 'NONE', *, *, #376, .T. ) ;
#1280 = ORIENTED_EDGE ( 'NONE', *, *, #1112, .T. ) ;
#1281 = AXIS2_PLACEMENT_3D ( 'NONE', #711, #1417, #49 ) ;
#1282 = CARTESIAN_POINT ( 'NONE',  ( 33.45580877216739400, 2.299999999999999800, 41.16416820016986800 ) ) ;
#1283 = DIRECTION ( 'NONE',  ( -1.000000000000000000, 0.0000000000000000000, 0.0000000000000000000 ) ) ;
#1284 = VERTEX_POINT ( 'NONE', #1480 ) ;
#1285 = DIRECTION ( 'NONE',  ( 0.0000000000000000000, 1.000000000000000000, -0.0000000000000000000 ) ) ;
#1286 = DIRECTION ( 'NONE',  ( -1.000000000000000000, 0.0000000000000000000, 0.0000000000000000000 ) ) ;
#1287 = CARTESIAN_POINT ( 'NONE',  ( 33.45580877216738700, 3.299999999999999800, 40.26416820017030300 ) ) ;
#1288 = VERTEX_POINT ( 'NONE', #1287 ) ;
#1289 = CARTESIAN_POINT ( 'NONE',  ( 0.0000000000000000000, 3.299999999999999800, 39.26416820017029600 ) ) ;
#1290 = LOCAL_TIME ( 14, 53, 51.00000000000000000, #1756 ) ;
#1291 = VERTEX_POINT ( 'NONE', #1990 ) ;
#1292 = VECTOR ( 'NONE', #337, 1000.000000000000000 ) ;
#1293 = ADVANCED_FACE ( 'NONE', ( #1461 ), #1046, .T. ) ;
#1294 = AXIS2_PLACEMENT_3D ( 'NONE', #1795, #2141, #2289 ) ;
#1295 = LINE ( 'NONE', #1928, #1486 ) ;
#1296 = EDGE_CURVE ( 'NONE', #230, #1959, #586, .T. ) ;
#1297 = EDGE_CURVE ( 'NONE', #552, #1256, #1863, .T. ) ;
#1298 = VECTOR ( 'NONE', #472, 1000.000000000000000 ) ;
#1299 = CARTESIAN_POINT ( 'NONE',  ( 0.0000000000000000000, 2.299999999999999800, 22.16416820017462500 ) ) ;
#1300 = AXIS2_PLACEMENT_3D ( 'NONE', #2232, #2260, #1913 ) ;
#1301 = ORIENTED_EDGE ( 'NONE', *, *, #1340, .T. ) ;
#1302 = VECTOR ( 'NONE', #1734, 1000.000000000000000 ) ;
#1303 = CARTESIAN_POINT ( 'NONE',  ( 18.45580877216738400, 2.299999999999999800, 32.66416820017201400 ) ) ;
#1304 = ORIENTED_EDGE ( 'NONE', *, *, #1813, .T. ) ;
#1305 = ADVANCED_FACE ( 'NONE', ( #2021 ), #211, .F. ) ;
#1306 = PLANE ( 'NONE',  #79 ) ;
#1307 = EDGE_CURVE ( 'NONE', #76, #1356, #993, .T. ) ;
#1308 = CARTESIAN_POINT ( 'NONE',  ( 33.45580877216739400, 2.299999999999999800, 41.16416820016986800 ) ) ;
#1309 = ORIENTED_EDGE ( 'NONE', *, *, #1262, .F. ) ;
#1310 = DIRECTION ( 'NONE',  ( -4.956352788506691500E-015, 0.0000000000000000000, 1.000000000000000000 ) ) ;
#1311 = DIRECTION ( 'NONE',  ( -0.0000000000000000000, 1.000000000000000000, -0.0000000000000000000 ) ) ;
#1312 = ORIENTED_EDGE ( 'NONE', *, *, #1410, .T. ) ;
#1313 = DIRECTION ( 'NONE',  ( -0.0000000000000000000, 1.000000000000000000, -0.0000000000000000000 ) ) ;
#1314 = EDGE_LOOP ( 'NONE', ( #858, #857, #2285, #2147 ) ) ;
#1315 = DIRECTION ( 'NONE',  ( -0.0000000000000000000, 1.000000000000000000, -0.0000000000000000000 ) ) ;
#1316 = VERTEX_POINT ( 'NONE', #422 ) ;
#1317 = EDGE_CURVE ( 'NONE', #1231, #1326, #1569, .T. ) ;
#1318 = CIRCLE ( 'NONE', #1997, 0.5000000000000004400 ) ;
#1319 = DIRECTION ( 'NONE',  ( -0.0000000000000000000, 1.000000000000000000, -0.0000000000000000000 ) ) ;
#1320 = CIRCLE ( 'NONE', #37, 0.4999999999999970000 ) ;
#1321 = AXIS2_PLACEMENT_3D ( 'NONE', #1454, #1446, #554 ) ;
#1322 = CYLINDRICAL_SURFACE ( 'NONE', #1438, 0.5000000000000004400 ) ;
#1323 = LINE ( 'NONE', #434, #1626 ) ;
#1324 = ADVANCED_FACE ( 'NONE', ( #1920 ), #479, .F. ) ;
#1325 = EDGE_CURVE ( 'NONE', #335, #657, #501, .T. ) ;
#1326 = VERTEX_POINT ( 'NONE', #493 ) ;
#1327 = ORIENTED_EDGE ( 'NONE', *, *, #302, .F. ) ;
#1328 = VECTOR ( 'NONE', #589, 1000.000000000000000 ) ;
#1329 = CARTESIAN_POINT ( 'NONE',  ( 25.95580877216738400, 2.299999999999999800, 15.56416820017635800 ) ) ;
#1330 = EDGE_LOOP ( 'NONE', ( #1633, #1142, #1517, #2281 ) ) ;
#1331 = CARTESIAN_POINT ( 'NONE',  ( 33.45580877216738000, 2.299999999999999800, 32.16416820017201400 ) ) ;
#1332 = ORIENTED_EDGE ( 'NONE', *, *, #870, .F. ) ;
#1333 = ORIENTED_EDGE ( 'NONE', *, *, #1839, .F. ) ;
#1334 = ORIENTED_EDGE ( 'NONE', *, *, #2031, .F. ) ;
#1335 = ADVANCED_FACE ( 'NONE', ( #691 ), #1630, .F. ) ;
#1336 = DIRECTION ( 'NONE',  ( 8.163404592832029000E-016, 0.0000000000000000000, -1.000000000000000000 ) ) ;
#1337 = CARTESIAN_POINT ( 'NONE',  ( 18.45580877216738400, 2.299999999999999800, 36.46416820017116600 ) ) ;
#1338 = ORIENTED_EDGE ( 'NONE', *, *, #884, .T. ) ;
#1339 = EDGE_CURVE ( 'NONE', #1288, #272, #529, .T. ) ;
#1340 = EDGE_CURVE ( 'NONE', #998, #1504, #859, .T. ) ;
#1341 = AXIS2_PLACEMENT_3D ( 'NONE', #2041, #1145, #80 ) ;
#1342 = ADVANCED_BREP_SHAPE_REPRESENTATION ( 'Coalescence (single)', ( #878, #1228 ), #817 ) ;
#1343 = ORIENTED_EDGE ( 'NONE', *, *, #1616, .F. ) ;
#1344 = FACE_OUTER_BOUND ( 'NONE', #746, .T. ) ;
#1345 = VERTEX_POINT ( 'NONE', #2218 ) ;
#1346 = CARTESIAN_POINT ( 'NONE',  ( 18.45580877216738400, 2.299999999999999800, 20.26416820017505000 ) ) ;
#1347 = VECTOR ( 'NONE', #1728, 1000.000000000000000 ) ;
#1348 = EDGE_CURVE ( 'NONE', #570, #753, #494, .T. ) ;
#1349 = ADVANCED_FACE ( 'NONE', ( #2000 ), #614, .T. ) ;
#1350 = VECTOR ( 'NONE', #175, 1000.000000000000000 ) ;
#1351 = ORIENTED_EDGE ( 'NONE', *, *, #2106, .F. ) ;
#1352 = FACE_OUTER_BOUND ( 'NONE', #329, .T. ) ;
#1353 = DIRECTION ( 'NONE',  ( -0.0000000000000000000, 1.000000000000000000, -0.0000000000000000000 ) ) ;
#1354 = DIRECTION ( 'NONE',  ( 0.0000000000000000000, 1.000000000000000000, -0.0000000000000000000 ) ) ;
#1355 = DIRECTION ( 'NONE',  ( -0.0000000000000000000, 1.000000000000000000, -0.0000000000000000000 ) ) ;
#1356 = VERTEX_POINT ( 'NONE', #1024 ) ;
#1357 = VECTOR ( 'NONE', #16, 1000.000000000000000 ) ;
#1358 = VECTOR ( 'NONE', #801, 1000.000000000000000 ) ;
#1359 = ORIENTED_EDGE ( 'NONE', *, *, #2178, .F. ) ;
#1360 = DIRECTION ( 'NONE',  ( -0.0000000000000000000, -1.000000000000000000, -0.0000000000000000000 ) ) ;
#1361 = EDGE_LOOP ( 'NONE', ( #1778, #2070, #2045, #1856 ) ) ;
#1362 = DIRECTION ( 'NONE',  ( -0.0000000000000000000, 1.000000000000000000, -0.0000000000000000000 ) ) ;
#1363 = EDGE_LOOP ( 'NONE', ( #811, #99, #1925, #48, #1915, #2179, #1994, #1666, #842, #1512, #2121, #1333, #1664, #611, #1444, #1359, #866, #2198, #1114, #2042, #1304, #1609, #752, #681, #1061, #140, #1074, #2196, #699, #1089, #419, #2275, #1216, #504, #876, #2200, #700, #2154, #2139, #904, #1909, #2101, #1709, #1518, #1386, #901, #550, #1930, #374, #2126, #919, #488, #1416, #103, #704, #1161, #936, #2110, #1636, #18 ) ) ;
#1364 = DIRECTION ( 'NONE',  ( 0.0000000000000000000, 0.0000000000000000000, 1.000000000000000000 ) ) ;
#1365 = CARTESIAN_POINT ( 'NONE',  ( 33.45580877216738000, 2.299999999999999800, 24.56416820017375000 ) ) ;
#1366 = CARTESIAN_POINT ( 'NONE',  ( 33.45580877216738000, 2.299999999999999800, 17.46416820017635600 ) ) ;
#1367 = DIRECTION ( 'NONE',  ( 9.251858538542973800E-016, 0.0000000000000000000, 1.000000000000000000 ) ) ;
#1368 = ORIENTED_EDGE ( 'NONE', *, *, #1725, .F. ) ;
#1369 = DIRECTION ( 'NONE',  ( 0.0000000000000000000, 0.0000000000000000000, 1.000000000000000000 ) ) ;
#1370 = APPLICATION_PROTOCOL_DEFINITION ( 'international standard', 'config_control_design', 1994, #1560 ) ;
#1371 = AXIS2_PLACEMENT_3D ( 'NONE', #1163, #1495, #651 ) ;
#1372 = DIRECTION ( 'NONE',  ( -0.0000000000000000000, -1.000000000000000000, -0.0000000000000000000 ) ) ;
#1373 = EDGE_CURVE ( 'Edge_3104_6', #473, #854, #2104, .T. ) ;
#1374 = ORIENTED_EDGE ( 'NONE', *, *, #146, .F. ) ;
#1375 = DIRECTION ( 'NONE',  ( 1.000000000000000000, 0.0000000000000000000, -0.0000000000000000000 ) ) ;
#1376 = VERTEX_POINT ( 'NONE', #2233 ) ;
#1377 = DIRECTION ( 'NONE',  ( 0.0000000000000000000, 1.000000000000000000, -0.0000000000000000000 ) ) ;
#1378 = DIRECTION ( 'NONE',  ( -0.0000000000000000000, 1.000000000000000000, -0.0000000000000000000 ) ) ;
#1379 = VECTOR ( 'NONE', #164, 1000.000000000000000 ) ;
#1380 = LINE ( 'NONE', #436, #1792 ) ;
#1381 = LINE ( 'NONE', #1445, #2004 ) ;
#1382 = DIRECTION ( 'NONE',  ( -0.0000000000000000000, -1.000000000000000000, 0.0000000000000000000 ) ) ;
#1383 = CARTESIAN_POINT ( 'NONE',  ( 33.45580877216738000, 2.299999999999999800, 25.96416820017331900 ) ) ;
#1384 = ORIENTED_EDGE ( 'NONE', *, *, #1950, .T. ) ;
#1385 = DIRECTION ( 'NONE',  ( -1.000000000000000000, 0.0000000000000000000, 0.0000000000000000000 ) ) ;
#1386 = ORIENTED_EDGE ( 'NONE', *, *, #299, .T. ) ;
#1387 = LINE ( 'NONE', #932, #444 ) ;
#1388 = VERTEX_POINT ( 'NONE', #1537 ) ;
#1389 = ORIENTED_EDGE ( 'NONE', *, *, #1488, .F. ) ;
#1390 = CARTESIAN_POINT ( 'NONE',  ( 33.45580877216738000, 2.299999999999999800, 20.76416820017505000 ) ) ;
#1391 = ORIENTED_EDGE ( 'NONE', *, *, #1649, .T. ) ;
#1392 = EDGE_CURVE ( 'NONE', #2171, #44, #689, .T. ) ;
#1393 = CARTESIAN_POINT ( 'NONE',  ( 33.45580877216738000, 2.299999999999999800, 24.56416820017375000 ) ) ;
#1394 = VERTEX_POINT ( 'NONE', #1174 ) ;
#1395 = AXIS2_PLACEMENT_3D ( 'NONE', #58, #1655, #953 ) ;
#1396 = ORIENTED_EDGE ( 'NONE', *, *, #1961, .F. ) ;
#1397 = VECTOR ( 'NONE', #1319, 1000.000000000000000 ) ;
#1398 = CARTESIAN_POINT ( 'NONE',  ( 33.45580877216740800, 2.299999999999999800, 38.36416820017074500 ) ) ;
#1399 = ORIENTED_EDGE ( 'NONE', *, *, #2043, .F. ) ;
#1400 = LINE ( 'NONE', #847, #237 ) ;
#1401 = PRODUCT ( 'Coalescence (single)', 'Coalescence (single)', '', ( #1738 ) ) ;
#1402 = LINE ( 'NONE', #599, #1971 ) ;
#1403 = VECTOR ( 'NONE', #1469, 1000.000000000000000 ) ;
#1404 = AXIS2_PLACEMENT_3D ( 'NONE', #1278, #403, #369 ) ;
#1405 = ORIENTED_EDGE ( 'NONE', *, *, #1307, .F. ) ;
#1406 = DIRECTION ( 'NONE',  ( -0.0000000000000000000, 0.0000000000000000000, -1.000000000000000000 ) ) ;
#1407 = CIRCLE ( 'NONE', #1871, 0.5000000000000004400 ) ;
#1408 = DIRECTION ( 'NONE',  ( 0.0000000000000000000, 0.0000000000000000000, 1.000000000000000000 ) ) ;
#1409 = CIRCLE ( 'NONE', #664, 1.399999999999568300 ) ;
#1410 = EDGE_CURVE ( 'NONE', #1853, #645, #38, .T. ) ;
#1411 = EDGE_LOOP ( 'NONE', ( #2231, #1604, #1054, #1064 ) ) ;
#1412 = VERTEX_POINT ( 'NONE', #826 ) ;
#1413 = EDGE_CURVE ( 'NONE', #279, #2034, #991, .T. ) ;
#1414 = DIRECTION ( 'NONE',  ( 0.0000000000000000000, 0.0000000000000000000, 1.000000000000000000 ) ) ;
#1415 = CC_DESIGN_APPROVAL ( #565, ( #949 ) ) ;
#1416 = ORIENTED_EDGE ( 'NONE', *, *, #227, .T. ) ;
#1417 = DIRECTION ( 'NONE',  ( 0.0000000000000000000, 1.000000000000000000, -0.0000000000000000000 ) ) ;
#1418 = EDGE_CURVE ( 'NONE', #673, #1697, #1942, .T. ) ;
#1419 = DIRECTION ( 'NONE',  ( 0.0000000000000000000, 1.000000000000000000, -0.0000000000000000000 ) ) ;
#1420 = DIRECTION ( 'NONE',  ( -0.0000000000000000000, 1.000000000000000000, -0.0000000000000000000 ) ) ;
#1421 = EDGE_LOOP ( 'NONE', ( #2236, #1953, #2163, #1225 ) ) ;
#1422 = COORDINATED_UNIVERSAL_TIME_OFFSET ( 8, 0, .BEHIND. ) ;
#1423 = CARTESIAN_POINT ( 'NONE',  ( 18.45580877216738400, 3.299999999999999800, 28.86416820017287300 ) ) ;
#1424 = CARTESIAN_POINT ( 'NONE',  ( 18.45580877216738400, 2.299999999999999800, 34.06416820017159400 ) ) ;
#1425 = ORIENTED_EDGE ( 'NONE', *, *, #1505, .T. ) ;
#1426 = FACE_OUTER_BOUND ( 'NONE', #2037, .T. ) ;
#1427 = VECTOR ( 'NONE', #533, 1000.000000000000000 ) ;
#1428 = DIRECTION ( 'NONE',  ( 0.0000000000000000000, 1.000000000000000000, -0.0000000000000000000 ) ) ;
#1429 = CARTESIAN_POINT ( 'NONE',  ( -4.005708015310645100E-014, 2.299999999999999800, 28.86416820017284800 ) ) ;
#1430 = CYLINDRICAL_SURFACE ( 'NONE', #496, 0.4999999999999935100 ) ;
#1431 = EDGE_CURVE ( 'NONE', #580, #448, #210, .T. ) ;
#1432 = VECTOR ( 'NONE', #1254, 1000.000000000000000 ) ;
#1433 = ORIENTED_EDGE ( 'NONE', *, *, #100, .T. ) ;
#1434 = DIRECTION ( 'NONE',  ( 0.0000000000000000000, 0.0000000000000000000, 1.000000000000000000 ) ) ;
#1435 = CARTESIAN_POINT ( 'NONE',  ( 18.45580877216738400, 3.299999999999999800, 36.46416820017116600 ) ) ;
#1436 = ORIENTED_EDGE ( 'NONE', *, *, #995, .F. ) ;
#1437 = CIRCLE ( 'NONE', #261, 1.349919608979444700 ) ;
#1438 = AXIS2_PLACEMENT_3D ( 'NONE', #1865, #2029, #655 ) ;
#1439 = CARTESIAN_POINT ( 'NONE',  ( 33.45580877216738700, 3.299999999999999800, 34.56416820017160800 ) ) ;
#1440 = DIRECTION ( 'NONE',  ( 1.000000000000000000, -0.0000000000000000000, 0.0000000000000000000 ) ) ;
#1441 = ORIENTED_EDGE ( 'NONE', *, *, #605, .T. ) ;
#1442 = CARTESIAN_POINT ( 'NONE',  ( 0.0000000000000000000, 2.299999999999999800, 0.0000000000000000000 ) ) ;
#1443 = AXIS2_PLACEMENT_3D ( 'NONE', #89, #1315, #252 ) ;
#1444 = ORIENTED_EDGE ( 'NONE', *, *, #1170, .F. ) ;
#1445 = CARTESIAN_POINT ( 'NONE',  ( 33.45580877216738000, 2.299999999999999800, 21.26416820017505000 ) ) ;
#1446 = DIRECTION ( 'NONE',  ( 6.476300976980083200E-015, 0.0000000000000000000, 1.000000000000000000 ) ) ;
#1447 = VERTEX_POINT ( 'NONE', #569 ) ;
#1448 = CARTESIAN_POINT ( 'NONE',  ( 33.45580877216738000, 3.299999999999999800, 16.96416820017591900 ) ) ;
#1449 = DIRECTION ( 'NONE',  ( 0.0000000000000000000, 0.0000000000000000000, 1.000000000000000000 ) ) ;
#1450 = AXIS2_PLACEMENT_3D ( 'NONE', #585, #399, #1623 ) ;
#1451 = EDGE_LOOP ( 'NONE', ( #143, #618, #2062, #1854 ) ) ;
#1452 = VECTOR ( 'NONE', #2226, 1000.000000000000000 ) ;
#1453 = CARTESIAN_POINT ( 'NONE',  ( 18.45580877216738400, 2.299999999999999800, 20.26416820017505000 ) ) ;
#1454 = CARTESIAN_POINT ( 'NONE',  ( 2.050666834500364400E-013, 2.299999999999999800, 31.66416820017212800 ) ) ;
#1455 = ORIENTED_EDGE ( 'NONE', *, *, #900, .T. ) ;
#1456 = CIRCLE ( 'NONE', #1881, 1.399999999999568300 ) ;
#1457 = EDGE_CURVE ( 'NONE', #1983, #1128, #886, .T. ) ;
#1458 = EDGE_CURVE ( 'NONE', #1284, #2089, #938, .T. ) ;
#1459 = DIRECTION ( 'NONE',  ( 0.0000000000000000000, 0.0000000000000000000, 1.000000000000000000 ) ) ;
#1460 = LINE ( 'NONE', #556, #1427 ) ;
#1461 = FACE_OUTER_BOUND ( 'NONE', #869, .T. ) ;
#1462 = CARTESIAN_POINT ( 'NONE',  ( 0.0000000000000000000, 2.299999999999999800, 39.26416820017029600 ) ) ;
#1463 = LINE ( 'NONE', #1289, #915 ) ;
#1464 = CARTESIAN_POINT ( 'NONE',  ( 33.45580877216738000, 2.299999999999999800, 24.56416820017375000 ) ) ;
#1465 = ORIENTED_EDGE ( 'NONE', *, *, #466, .F. ) ;
#1466 = CARTESIAN_POINT ( 'NONE',  ( 18.45580877216738400, 2.299999999999999800, 25.06416820017376400 ) ) ;
#1467 = CIRCLE ( 'NONE', #1217, 0.5000000000000004400 ) ;
#1468 = EDGE_CURVE ( 'NONE', #563, #1376, #1044, .T. ) ;
#1469 = DIRECTION ( 'NONE',  ( 1.000000000000000000, -0.0000000000000000000, 0.0000000000000000000 ) ) ;
#1470 = VERTEX_POINT ( 'NONE', #2153 ) ;
#1471 = EDGE_LOOP ( 'NONE', ( #423, #1343, #287, #2267 ) ) ;
#1472 = EDGE_LOOP ( 'NONE', ( #1173, #1574, #978, #542 ) ) ;
#1473 = EDGE_CURVE ( 'NONE', #1500, #2205, #3, .T. ) ;
#1474 = AXIS2_PLACEMENT_3D ( 'NONE', #1646, #65, #652 ) ;
#1475 = CARTESIAN_POINT ( 'NONE',  ( 33.45580877216738000, 3.299999999999999800, 32.16416820017201400 ) ) ;
#1476 = VERTEX_POINT ( 'NONE', #2135 ) ;
#1477 = DIRECTION ( 'NONE',  ( -9.251858538542969900E-016, 0.0000000000000000000, 1.000000000000000000 ) ) ;
#1478 = PLANE ( 'NONE',  #1247 ) ;
#1479 = ADVANCED_FACE ( 'NONE', ( #1567 ), #197, .F. ) ;
#1480 = CARTESIAN_POINT ( 'NONE',  ( 33.45580877216738000, 2.299999999999999800, 26.96416820017332600 ) ) ;
#1481 = DIRECTION ( 'NONE',  ( -0.0000000000000000000, -1.000000000000000000, 0.0000000000000000000 ) ) ;
#1482 = ORIENTED_EDGE ( 'NONE', *, *, #1033, .T. ) ;
#1483 = PERSON_AND_ORGANIZATION ( #2109, #2046 ) ;
#1484 = ORIENTED_EDGE ( 'NONE', *, *, #1813, .F. ) ;
#1485 = AXIS2_PLACEMENT_3D ( 'NONE', #1613, #1434, #2151 ) ;
#1486 = VECTOR ( 'NONE', #352, 1000.000000000000000 ) ;
#1487 = CARTESIAN_POINT ( 'NONE',  ( 18.45580877216738400, 2.299999999999999800, 17.46416820017635600 ) ) ;
#1488 = EDGE_CURVE ( 'Edge_3102_4', #1937, #1755, #1240, .T. ) ;
#1489 = DIRECTION ( 'NONE',  ( 0.0000000000000000000, 0.0000000000000000000, 1.000000000000000000 ) ) ;
#1490 = CIRCLE ( 'NONE', #846, 0.5000000000000004400 ) ;
#1491 = LINE ( 'NONE', #754, #2081 ) ;
#1492 = PLANE ( 'NONE',  #1 ) ;
#1493 = ORIENTED_EDGE ( 'NONE', *, *, #353, .F. ) ;
#1494 = DIRECTION ( 'NONE',  ( 0.0000000000000000000, 0.0000000000000000000, 1.000000000000000000 ) ) ;
#1495 = DIRECTION ( 'NONE',  ( -0.0000000000000000000, 1.000000000000000000, -0.0000000000000000000 ) ) ;
#1496 = VECTOR ( 'NONE', #2229, 1000.000000000000000 ) ;
#1497 = ORIENTED_EDGE ( 'NONE', *, *, #299, .F. ) ;
#1498 = ADVANCED_FACE ( 'NONE', ( #2019 ), #365, .F. ) ;
#1499 = CARTESIAN_POINT ( 'NONE',  ( 0.0000000000000000000, 0.0000000000000000000, 0.0000000000000000000 ) ) ;
#1500 = VERTEX_POINT ( 'NONE', #1777 ) ;
#1501 = CARTESIAN_POINT ( 'NONE',  ( 18.45580877216738000, 2.299999999999999800, 26.96416820017333300 ) ) ;
#1502 = ORIENTED_EDGE ( 'NONE', *, *, #1473, .T. ) ;
#1503 = CARTESIAN_POINT ( 'NONE',  ( 24.60649206571609700, 2.299999999999999800, 15.15458934476767700 ) ) ;
#1504 = VERTEX_POINT ( 'NONE', #577 ) ;
#1505 = EDGE_CURVE ( 'NONE', #192, #1388, #1891, .T. ) ;
#1506 = ADVANCED_FACE ( 'NONE', ( #1096 ), #240, .F. ) ;
#1507 = LINE ( 'NONE', #1070, #882 ) ;
#1508 = VECTOR ( 'NONE', #1788, 1000.000000000000000 ) ;
#1509 = DIRECTION ( 'NONE',  ( 0.0000000000000000000, 1.000000000000000000, -0.0000000000000000000 ) ) ;
#1510 = VECTOR ( 'NONE', #118, 1000.000000000000000 ) ;
#1511 = FACE_OUTER_BOUND ( 'NONE', #1806, .T. ) ;
#1512 = ORIENTED_EDGE ( 'NONE', *, *, #925, .F. ) ;
#1513 = VECTOR ( 'NONE', #666, 1000.000000000000000 ) ;
#1514 = ADVANCED_FACE ( 'NONE', ( #1862 ), #190, .F. ) ;
#1515 = ORIENTED_EDGE ( 'NONE', *, *, #1172, .T. ) ;
#1516 = CARTESIAN_POINT ( 'NONE',  ( 18.45580877216738400, 2.299999999999999800, 34.06416820017159400 ) ) ;
#1517 = ORIENTED_EDGE ( 'NONE', *, *, #644, .T. ) ;
#1518 = ORIENTED_EDGE ( 'NONE', *, *, #1737, .F. ) ;
#1519 = VERTEX_POINT ( 'NONE', #1423 ) ;
#1520 = DIRECTION ( 'NONE',  ( 1.000000000000000000, 0.0000000000000000000, -9.251858538542973800E-016 ) ) ;
#1521 = DIRECTION ( 'NONE',  ( 0.0000000000000000000, 1.000000000000000000, -0.0000000000000000000 ) ) ;
#1522 = DIRECTION ( 'NONE',  ( -0.0000000000000000000, 1.000000000000000000, -0.0000000000000000000 ) ) ;
#1523 = VERTEX_POINT ( 'NONE', #905 ) ;
#1524 = EDGE_CURVE ( 'NONE', #1154, #580, #411, .T. ) ;
#1525 = CARTESIAN_POINT ( 'NONE',  ( 33.45580877216736600, 2.299999999999999800, 30.76416820017247000 ) ) ;
#1526 = EDGE_CURVE ( 'NONE', #753, #2009, #1598, .T. ) ;
#1527 = DIRECTION ( 'NONE',  ( -0.0000000000000000000, 1.000000000000000000, -0.0000000000000000000 ) ) ;
#1528 = ADVANCED_FACE ( 'NONE', ( #637 ), #1118, .T. ) ;
#1529 = APPROVAL ( #1021, 'UNSPECIFIED' ) ;
#1530 = ORIENTED_EDGE ( 'NONE', *, *, #2227, .T. ) ;
#1531 = LOCAL_TIME ( 14, 53, 51.00000000000000000, #1235 ) ;
#1532 = ORIENTED_EDGE ( 'NONE', *, *, #1526, .T. ) ;
#1533 = ORIENTED_EDGE ( 'NONE', *, *, #1839, .T. ) ;
#1534 = LINE ( 'NONE', #332, #491 ) ;
#1535 = DIRECTION ( 'NONE',  ( 0.0000000000000000000, 0.0000000000000000000, 1.000000000000000000 ) ) ;
#1536 = EDGE_CURVE ( 'NONE', #676, #1772, #584, .T. ) ;
#1537 = CARTESIAN_POINT ( 'NONE',  ( 18.45580877216738400, 3.299999999999999800, 20.26416820017505000 ) ) ;
#1538 = VECTOR ( 'NONE', #911, 1000.000000000000000 ) ;
#1539 = DIRECTION ( 'NONE',  ( 0.0000000000000000000, 1.000000000000000000, -0.0000000000000000000 ) ) ;
#1540 = CIRCLE ( 'NONE', #830, 0.5000000000000004400 ) ;
#1541 = DIRECTION ( 'NONE',  ( 0.0000000000000000000, 0.0000000000000000000, 1.000000000000000000 ) ) ;
#1542 = DIRECTION ( 'NONE',  ( -0.0000000000000000000, 1.000000000000000000, -0.0000000000000000000 ) ) ;
#1543 = LINE ( 'NONE', #2124, #1270 ) ;
#1544 = CARTESIAN_POINT ( 'NONE',  ( 18.45580877216738400, 2.299999999999999800, 34.06416820017159400 ) ) ;
#1545 = AXIS2_PLACEMENT_3D ( 'NONE', #1708, #1354, #805 ) ;
#1546 = DIRECTION ( 'NONE',  ( -0.0000000000000000000, 1.000000000000000000, -0.0000000000000000000 ) ) ;
#1547 = ORIENTED_EDGE ( 'NONE', *, *, #1838, .F. ) ;
#1548 = CIRCLE ( 'NONE', #1723, 0.5000000000000004400 ) ;
#1549 = DIRECTION ( 'NONE',  ( 0.0000000000000000000, 1.000000000000000000, -0.0000000000000000000 ) ) ;
#1550 = VERTEX_POINT ( 'NONE', #1779 ) ;
#1551 = EDGE_CURVE ( 'NONE', #186, #865, #90, .T. ) ;
#1552 = PERSON_AND_ORGANIZATION_ROLE ( 'creator' ) ;
#1553 = CARTESIAN_POINT ( 'NONE',  ( 0.0000000000000000000, 2.299999999999999800, 39.26416820017029600 ) ) ;
#1554 = ORIENTED_EDGE ( 'NONE', *, *, #2076, .F. ) ;
#1555 = CARTESIAN_POINT ( 'NONE',  ( 25.95580877216738400, 2.299999999999999800, 16.46416820017636300 ) ) ;
#1556 = AXIS2_PLACEMENT_3D ( 'NONE', #839, #1362, #133 ) ;
#1557 = CARTESIAN_POINT ( 'NONE',  ( 18.45580877216738700, 2.299999999999999800, 37.86416820017051100 ) ) ;
#1558 = CARTESIAN_POINT ( 'NONE',  ( 1.288976712410836200E-014, 3.299999999999999800, 27.86416820017290900 ) ) ;
#1559 = EDGE_LOOP ( 'NONE', ( #747, #1177, #256, #443 ) ) ;
#1560 = APPLICATION_CONTEXT ( 'configuration controlled 3d designs of mechanical parts and assemblies' ) ;
#1561 = AXIS2_PLACEMENT_3D ( 'NONE', #110, #1355, #142 ) ;
#1562 = CARTESIAN_POINT ( 'NONE',  ( 33.45580877216738000, 2.299999999999999800, 32.66416820017201400 ) ) ;
#1563 = ORIENTED_EDGE ( 'NONE', *, *, #2074, .T. ) ;
#1564 = VECTOR ( 'NONE', #1882, 1000.000000000000000 ) ;
#1565 = FACE_OUTER_BOUND ( 'NONE', #922, .T. ) ;
#1566 = DIRECTION ( 'NONE',  ( 0.0000000000000000000, 1.000000000000000000, -0.0000000000000000000 ) ) ;
#1567 = FACE_OUTER_BOUND ( 'NONE', #1421, .T. ) ;
#1568 = DIRECTION ( 'NONE',  ( 0.0000000000000000000, 0.0000000000000000000, 1.000000000000000000 ) ) ;
#1569 = LINE ( 'NONE', #761, #1510 ) ;
#1570 = ORIENTED_EDGE ( 'NONE', *, *, #1317, .F. ) ;
#1571 = FACE_OUTER_BOUND ( 'NONE', #336, .T. ) ;
#1572 = CARTESIAN_POINT ( 'NONE',  ( 0.0000000000000000000, 3.299999999999999800, 0.0000000000000000000 ) ) ;
#1573 = EDGE_CURVE ( 'NONE', #951, #217, #154, .T. ) ;
#1574 = ORIENTED_EDGE ( 'NONE', *, *, #1099, .F. ) ;
#1575 = EDGE_CURVE ( 'NONE', #21, #889, #1460, .T. ) ;
#1576 = CIRCLE ( 'NONE', #1095, 1.399999999999568300 ) ;
#1577 = APPLICATION_PROTOCOL_DEFINITION ( 'international standard', 'config_control_design', 1994, #2055 ) ;
#1578 = ORIENTED_EDGE ( 'NONE', *, *, #77, .F. ) ;
#1579 = VERTEX_POINT ( 'NONE', #2105 ) ;
#1580 = ORIENTED_EDGE ( 'NONE', *, *, #156, .F. ) ;
#1581 = DIRECTION ( 'NONE',  ( 0.0000000000000000000, 0.0000000000000000000, 1.000000000000000000 ) ) ;
#1582 = CARTESIAN_POINT ( 'NONE',  ( 18.45580877216738400, 3.299999999999999800, 18.86416820017570500 ) ) ;
#1583 = ORIENTED_EDGE ( 'NONE', *, *, #54, .T. ) ;
#1584 = ORIENTED_EDGE ( 'NONE', *, *, #1877, .F. ) ;
#1585 = EDGE_CURVE ( 'NONE', #1799, #838, #1126, .T. ) ;
#1586 = DIRECTION ( 'NONE',  ( -1.000000000000000000, 0.0000000000000000000, 0.0000000000000000000 ) ) ;
#1587 = ORIENTED_EDGE ( 'NONE', *, *, #238, .T. ) ;
#1588 = CARTESIAN_POINT ( 'NONE',  ( 33.45580877216736600, 3.299999999999999800, 30.76416820017247000 ) ) ;
#1589 = EDGE_CURVE ( 'NONE', #1030, #562, #1760, .T. ) ;
#1590 = AXIS2_PLACEMENT_3D ( 'NONE', #1984, #2001, #241 ) ;
#1591 = DIRECTION ( 'NONE',  ( -0.0000000000000000000, 1.000000000000000000, -0.0000000000000000000 ) ) ;
#1592 = VERTEX_POINT ( 'NONE', #1642 ) ;
#1593 = APPROVAL_PERSON_ORGANIZATION ( #1175, #1894, #141 ) ;
#1594 = DIRECTION ( 'NONE',  ( -0.0000000000000000000, 1.000000000000000000, -0.0000000000000000000 ) ) ;
#1595 = ORIENTED_EDGE ( 'NONE', *, *, #97, .T. ) ;
#1596 = CIRCLE ( 'NONE', #2169, 1.399999999999568300 ) ;
#1597 = CARTESIAN_POINT ( 'NONE',  ( 33.45580877216738000, 3.299999999999999800, 17.46416820017635600 ) ) ;
#1598 = LINE ( 'NONE', #718, #180 ) ;
#1599 = ORIENTED_EDGE ( 'NONE', *, *, #1691, .T. ) ;
#1600 = VECTOR ( 'NONE', #315, 1000.000000000000000 ) ;
#1601 = VECTOR ( 'NONE', #935, 1000.000000000000000 ) ;
#1602 = AXIS2_PLACEMENT_3D ( 'NONE', #1045, #1419, #1568 ) ;
#1603 = CARTESIAN_POINT ( 'NONE',  ( 40.00000000000000700, 0.0000000000000000000, 0.0000000000000000000 ) ) ;
#1604 = ORIENTED_EDGE ( 'NONE', *, *, #97, .F. ) ;
#1605 = EDGE_CURVE ( 'NONE', #602, #2053, #527, .T. ) ;
#1606 = EDGE_CURVE ( 'NONE', #562, #1697, #1653, .T. ) ;
#1607 = DIRECTION ( 'NONE',  ( 1.000000000000000000, 0.0000000000000000000, 9.251858538542973800E-016 ) ) ;
#1608 = CARTESIAN_POINT ( 'NONE',  ( 18.45580877216738400, 3.299999999999999800, 26.46416820017333300 ) ) ;
#1609 = ORIENTED_EDGE ( 'NONE', *, *, #1296, .F. ) ;
#1610 = DIRECTION ( 'NONE',  ( 0.0000000000000000000, 0.0000000000000000000, 1.000000000000000000 ) ) ;
#1611 = DIRECTION ( 'NONE',  ( -0.0000000000000000000, 1.000000000000000000, -0.0000000000000000000 ) ) ;
#1612 = ORIENTED_EDGE ( 'NONE', *, *, #1969, .T. ) ;
#1613 = CARTESIAN_POINT ( 'NONE',  ( 0.0000000000000000000, 2.299999999999999800, 17.46416820017635600 ) ) ;
#1614 = DIRECTION ( 'NONE',  ( -0.0000000000000000000, -1.000000000000000000, 0.0000000000000000000 ) ) ;
#1615 = PLANE ( 'NONE',  #1265 ) ;
#1616 = EDGE_CURVE ( 'Edge_1584_3', #1394, #473, #1402, .T. ) ;
#1617 = ORIENTED_EDGE ( 'NONE', *, *, #1133, .F. ) ;
#1618 = LINE ( 'NONE', #122, #2129 ) ;
#1619 = CYLINDRICAL_SURFACE ( 'NONE', #798, 0.5000000000000004400 ) ;
#1620 = CARTESIAN_POINT ( 'NONE',  ( 18.45580877216738000, 2.299999999999999800, 23.16416820017418100 ) ) ;
#1621 = CARTESIAN_POINT ( 'NONE',  ( 33.45580877216738000, 2.299999999999999800, 35.46416820017115900 ) ) ;
#1622 = VECTOR ( 'NONE', #1440, 1000.000000000000000 ) ;
#1623 = DIRECTION ( 'NONE',  ( 0.0000000000000000000, 0.0000000000000000000, 1.000000000000000000 ) ) ;
#1624 = FACE_OUTER_BOUND ( 'NONE', #2012, .T. ) ;
#1625 = EDGE_CURVE ( 'NONE', #1388, #407, #2271, .T. ) ;
#1626 = VECTOR ( 'NONE', #1313, 1000.000000000000000 ) ;
#1627 = CARTESIAN_POINT ( 'NONE',  ( 0.0000000000000000000, 3.299999999999999800, 29.76416820017246300 ) ) ;
#1628 = CARTESIAN_POINT ( 'NONE',  ( 33.45580877216738000, 3.299999999999999800, 23.16416820017418100 ) ) ;
#1629 = ORIENTED_EDGE ( 'NONE', *, *, #777, .F. ) ;
#1630 = CYLINDRICAL_SURFACE ( 'NONE', #688, 6.499999999999999100 ) ;
#1631 = AXIS2_PLACEMENT_3D ( 'NONE', #617, #1833, #2005 ) ;
#1632 = CARTESIAN_POINT ( 'NONE',  ( 33.45580877216738000, 2.299999999999999800, 20.76416820017505000 ) ) ;
#1633 = ORIENTED_EDGE ( 'NONE', *, *, #1992, .F. ) ;
#1634 = ORIENTED_EDGE ( 'NONE', *, *, #945, .T. ) ;
#1635 = ORIENTED_EDGE ( 'NONE', *, *, #1252, .T. ) ;
#1636 = ORIENTED_EDGE ( 'NONE', *, *, #1575, .T. ) ;
#1637 = DIRECTION ( 'NONE',  ( -1.000000000000000000, 0.0000000000000000000, 0.0000000000000000000 ) ) ;
#1638 = ORIENTED_EDGE ( 'NONE', *, *, #1172, .F. ) ;
#1639 = ADVANCED_FACE ( 'NONE', ( #295 ), #1180, .F. ) ;
#1640 = DIRECTION ( 'NONE',  ( 1.000000000000000000, 0.0000000000000000000, -0.0000000000000000000 ) ) ;
#1641 = CARTESIAN_POINT ( 'NONE',  ( 18.45580877216732000, 2.299999999999999800, 37.36416820017074500 ) ) ;
#1642 = CARTESIAN_POINT ( 'NONE',  ( 18.45580877216738000, 3.299999999999999800, 23.16416820017418100 ) ) ;
#1643 = AXIS2_PLACEMENT_3D ( 'NONE', #519, #1751, #1581 ) ;
#1644 = ORIENTED_EDGE ( 'NONE', *, *, #1605, .T. ) ;
#1645 = PERSON_AND_ORGANIZATION ( #2109, #2046 ) ;
#1646 = CARTESIAN_POINT ( 'NONE',  ( 18.45580877216738400, 2.299999999999999800, 26.46416820017333300 ) ) ;
#1647 = EDGE_LOOP ( 'NONE', ( #924, #2197, #806, #1391 ) ) ;
#1648 = LINE ( 'NONE', #1572, #1379 ) ;
#1649 = EDGE_CURVE ( 'NONE', #960, #475, #661, .T. ) ;
#1650 = EDGE_CURVE ( 'NONE', #570, #272, #1295, .T. ) ;
#1651 = CARTESIAN_POINT ( 'NONE',  ( 33.45580877216738700, 2.299999999999999800, 40.26416820017030300 ) ) ;
#1652 = DIRECTION ( 'NONE',  ( -0.0000000000000000000, 1.000000000000000000, -0.0000000000000000000 ) ) ;
#1653 = LINE ( 'NONE', #892, #463 ) ;
#1654 = CIRCLE ( 'NONE', #359, 0.5000000000000004400 ) ;
#1655 = DIRECTION ( 'NONE',  ( -0.0000000000000000000, -1.000000000000000000, 0.0000000000000000000 ) ) ;
#1656 = ORIENTED_EDGE ( 'NONE', *, *, #1649, .F. ) ;
#1657 = CARTESIAN_POINT ( 'NONE',  ( 0.0000000000000000000, 2.299999999999999800, 23.16416820017418100 ) ) ;
#1658 = VECTOR ( 'NONE', #874, 1000.000000000000000 ) ;
#1659 = EDGE_CURVE ( 'NONE', #2034, #1412, #2167, .T. ) ;
#1660 = ORIENTED_EDGE ( 'NONE', *, *, #1575, .F. ) ;
#1661 = ORIENTED_EDGE ( 'NONE', *, *, #1850, .F. ) ;
#1662 = ADVANCED_FACE ( 'NONE', ( #1017 ), #415, .T. ) ;
#1663 = CARTESIAN_POINT ( 'NONE',  ( 18.45580877216738000, 2.299999999999999800, 30.26416820017246300 ) ) ;
#1664 = ORIENTED_EDGE ( 'NONE', *, *, #1903, .F. ) ;
#1665 = CARTESIAN_POINT ( 'NONE',  ( 18.45580877216739100, 2.299999999999999800, 37.86416820017071700 ) ) ;
#1666 = ORIENTED_EDGE ( 'NONE', *, *, #1252, .F. ) ;
#1667 = DIRECTION ( 'NONE',  ( -0.0000000000000000000, -1.000000000000000000, 0.0000000000000000000 ) ) ;
#1668 = EDGE_CURVE ( 'NONE', #1743, #1288, #715, .T. ) ;
#1669 = ADVANCED_FACE ( 'NONE', ( #2130 ), #1619, .T. ) ;
#1670 = ORIENTED_EDGE ( 'NONE', *, *, #1879, .F. ) ;
#1671 = VECTOR ( 'NONE', #812, 1000.000000000000000 ) ;
#1672 = AXIS2_PLACEMENT_3D ( 'NONE', #1663, #610, #1494 ) ;
#1673 = DIRECTION ( 'NONE',  ( -1.000000000000000000, 0.0000000000000000000, -8.163404592832029000E-016 ) ) ;
#1674 = CYLINDRICAL_SURFACE ( 'NONE', #2158, 0.5000000000000004400 ) ;
#1675 = CARTESIAN_POINT ( 'NONE',  ( 33.45580877216738000, 2.299999999999999800, 15.56416820017635800 ) ) ;
#1676 = LINE ( 'NONE', #456, #1298 ) ;
#1677 = LINE ( 'NONE', #1815, #268 ) ;
#1678 = ADVANCED_FACE ( 'NONE', ( #555 ), #1306, .T. ) ;
#1679 = DIRECTION ( 'NONE',  ( 0.0000000000000000000, 1.000000000000000000, -0.0000000000000000000 ) ) ;
#1680 = ORIENTED_EDGE ( 'NONE', *, *, #549, .T. ) ;
#1681 = CARTESIAN_POINT ( 'NONE',  ( 0.0000000000000000000, 2.299999999999999800, 40.26416820017030300 ) ) ;
#1682 = EDGE_LOOP ( 'NONE', ( #1901, #1368, #2038, #1717 ) ) ;
#1683 = CYLINDRICAL_SURFACE ( 'NONE', #144, 6.499999999999995600 ) ;
#1684 = VERTEX_POINT ( 'NONE', #2175 ) ;
#1685 = AXIS2_PLACEMENT_3D ( 'NONE', #1233, #2278, #880 ) ;
#1686 = ORIENTED_EDGE ( 'NONE', *, *, #2043, .T. ) ;
#1687 = ORIENTED_EDGE ( 'NONE', *, *, #1573, .F. ) ;
#1688 = DIRECTION ( 'NONE',  ( 0.0000000000000000000, 0.0000000000000000000, 1.000000000000000000 ) ) ;
#1689 = ORIENTED_EDGE ( 'NONE', *, *, #598, .F. ) ;
#1690 = EDGE_CURVE ( 'NONE', #1998, #552, #1706, .T. ) ;
#1691 = EDGE_CURVE ( 'NONE', #1224, #1447, #1596, .T. ) ;
#1692 = ADVANCED_FACE ( 'Face_308_139', ( #713, #408 ), #1134, .T. ) ;
#1693 = AXIS2_PLACEMENT_3D ( 'NONE', #457, #2202, #656 ) ;
#1694 = ORIENTED_EDGE ( 'NONE', *, *, #228, .F. ) ;
#1695 = DIRECTION ( 'NONE',  ( 0.0000000000000000000, 1.000000000000000000, -0.0000000000000000000 ) ) ;
#1696 = CARTESIAN_POINT ( 'NONE',  ( -4.005708015310645100E-014, 3.299999999999999800, 28.86416820017284800 ) ) ;
#1697 = VERTEX_POINT ( 'NONE', #967 ) ;
#1698 = EDGE_CURVE ( 'NONE', #272, #2009, #2242, .T. ) ;
#1699 = DIRECTION ( 'NONE',  ( -1.000000000000000000, 0.0000000000000000000, 0.0000000000000000000 ) ) ;
#1700 = CALENDAR_DATE ( 2018, 2, 10 ) ;
#1701 = ORIENTED_EDGE ( 'NONE', *, *, #814, .F. ) ;
#1702 = CIRCLE ( 'NONE', #2036, 0.5000000000000004400 ) ;
#1703 = CARTESIAN_POINT ( 'NONE',  ( 18.45580877216738400, 2.299999999999999800, 35.46416820017114400 ) ) ;
#1704 = ADVANCED_FACE ( 'NONE', ( #1565 ), #1263, .T. ) ;
#1705 = AXIS2_PLACEMENT_3D ( 'NONE', #730, #381, #30 ) ;
#1706 = CIRCLE ( 'NONE', #204, 0.5000000000000490700 ) ;
#1707 = CARTESIAN_POINT ( 'NONE',  ( 18.45580877216738400, 3.299999999999999800, 34.06416820017159400 ) ) ;
#1708 = CARTESIAN_POINT ( 'NONE',  ( 9.971404404763994500, 3.299999999999999800, 40.71416820017007200 ) ) ;
#1709 = ORIENTED_EDGE ( 'NONE', *, *, #1457, .F. ) ;
#1710 = CIRCLE ( 'NONE', #171, 0.4999999999999935100 ) ;
#1711 = VERTEX_POINT ( 'NONE', #513 ) ;
#1712 = VECTOR ( 'NONE', #574, 1000.000000000000000 ) ;
#1713 = CARTESIAN_POINT ( 'NONE',  ( 2.050666834500364400E-013, 3.299999999999999800, 31.66416820017212800 ) ) ;
#1714 = FACE_OUTER_BOUND ( 'NONE', #346, .T. ) ;
#1715 = CARTESIAN_POINT ( 'NONE',  ( 40.00000000000000700, 3.299999999999999800, 0.0000000000000000000 ) ) ;
#1716 = DIRECTION ( 'NONE',  ( -1.000000000000000000, 0.0000000000000000000, 0.0000000000000000000 ) ) ;
#1717 = ORIENTED_EDGE ( 'NONE', *, *, #814, .T. ) ;
#1718 = AXIS2_PLACEMENT_3D ( 'NONE', #1933, #888, #2100 ) ;
#1719 = CARTESIAN_POINT ( 'NONE',  ( 33.45580877216738000, 2.299999999999999800, 29.76416820017246300 ) ) ;
#1720 = DIRECTION ( 'NONE',  ( -1.000000000000000000, 0.0000000000000000000, 0.0000000000000000000 ) ) ;
#1721 = DIRECTION ( 'NONE',  ( 0.0000000000000000000, 0.0000000000000000000, 1.000000000000000000 ) ) ;
#1722 = DIRECTION ( 'NONE',  ( -0.0000000000000000000, 1.000000000000000000, -0.0000000000000000000 ) ) ;
#1723 = AXIS2_PLACEMENT_3D ( 'NONE', #510, #2216, #852 ) ;
#1724 = DIRECTION ( 'NONE',  ( -0.0000000000000000000, 1.000000000000000000, -0.0000000000000000000 ) ) ;
#1725 = EDGE_CURVE ( 'NONE', #2089, #1447, #813, .T. ) ;
#1726 = CARTESIAN_POINT ( 'NONE',  ( 33.45580877216738000, 2.299999999999999800, 16.96416820017636300 ) ) ;
#1727 = ORIENTED_EDGE ( 'NONE', *, *, #1668, .T. ) ;
#1728 = DIRECTION ( 'NONE',  ( 1.000000000000000000, -0.0000000000000000000, 0.0000000000000000000 ) ) ;
#1729 = CARTESIAN_POINT ( 'NONE',  ( 33.45580877216738700, 2.299999999999999800, 34.56416820017160800 ) ) ;
#1730 = ORIENTED_EDGE ( 'NONE', *, *, #1148, .F. ) ;
#1731 = LINE ( 'NONE', #1696, #177 ) ;
#1732 = CARTESIAN_POINT ( 'NONE',  ( 0.0000000000000000000, 3.299999999999999800, 18.36416820017548800 ) ) ;
#1733 = VECTOR ( 'NONE', #1780, 1000.000000000000000 ) ;
#1734 = DIRECTION ( 'NONE',  ( -0.0000000000000000000, 1.000000000000000000, -0.0000000000000000000 ) ) ;
#1735 = DIRECTION ( 'NONE',  ( 0.0000000000000000000, 0.0000000000000000000, 1.000000000000000000 ) ) ;
#1736 = CYLINDRICAL_SURFACE ( 'NONE', #1080, 0.4500000000004309400 ) ;
#1737 = EDGE_CURVE ( 'NONE', #165, #1983, #2213, .T. ) ;
#1738 = MECHANICAL_CONTEXT ( 'NONE', #1560, 'mechanical' ) ;
#1739 = FACE_OUTER_BOUND ( 'NONE', #2090, .T. ) ;
#1740 = DIRECTION ( 'NONE',  ( -1.000000000000000000, 0.0000000000000000000, 4.625929269271484900E-016 ) ) ;
#1741 = AXIS2_PLACEMENT_3D ( 'NONE', #2219, #1367, #1520 ) ;
#1742 = ORIENTED_EDGE ( 'NONE', *, *, #2064, .T. ) ;
#1743 = VERTEX_POINT ( 'NONE', #1049 ) ;
#1744 = VECTOR ( 'NONE', #834, 1000.000000000000000 ) ;
#1745 = DIRECTION ( 'NONE',  ( 0.0000000000000000000, 0.0000000000000000000, 1.000000000000000000 ) ) ;
#1746 = EDGE_LOOP ( 'NONE', ( #1455, #1638, #1981, #759 ) ) ;
#1747 = ORIENTED_EDGE ( 'NONE', *, *, #1392, .F. ) ;
#1748 = EDGE_CURVE ( 'NONE', #676, #563, #1239, .T. ) ;
#1749 = CARTESIAN_POINT ( 'NONE',  ( 9.971404404763994500, 2.299999999999999800, 40.71416820017007200 ) ) ;
#1750 = ORIENTED_EDGE ( 'NONE', *, *, #706, .F. ) ;
#1751 = DIRECTION ( 'NONE',  ( -0.0000000000000000000, -1.000000000000000000, 0.0000000000000000000 ) ) ;
#1752 = AXIS2_PLACEMENT_3D ( 'NONE', #1993, #429, #620 ) ;
#1753 = DIRECTION ( 'NONE',  ( -0.0000000000000000000, -1.000000000000000000, 0.0000000000000000000 ) ) ;
#1754 = CARTESIAN_POINT ( 'NONE',  ( 6.123233995736766100E-015, 0.0000000000000000000, 50.00000000000000000 ) ) ;
#1755 = VERTEX_POINT ( 'NONE', #2235 ) ;
#1756 = COORDINATED_UNIVERSAL_TIME_OFFSET ( 8, 0, .BEHIND. ) ;
#1757 = DIRECTION ( 'NONE',  ( 1.000000000000000000, 0.0000000000000000000, -9.251858538542971800E-016 ) ) ;
#1758 = ORIENTED_EDGE ( 'NONE', *, *, #1659, .F. ) ;
#1759 = FACE_OUTER_BOUND ( 'NONE', #534, .T. ) ;
#1760 = LINE ( 'NONE', #1466, #2052 ) ;
#1761 = DIRECTION ( 'NONE',  ( -1.000000000000000000, 0.0000000000000000000, 4.625929269271484900E-016 ) ) ;
#1762 = AXIS2_PLACEMENT_3D ( 'NONE', #1448, #758, #1113 ) ;
#1763 = APPROVAL_DATE_TIME ( #2161, #1529 ) ;
#1764 = CARTESIAN_POINT ( 'NONE',  ( 33.45580877216738000, 2.299999999999999800, 32.66416820017201400 ) ) ;
#1765 = LINE ( 'NONE', #85, #1825 ) ;
#1766 = EDGE_CURVE ( 'NONE', #1711, #223, #634, .T. ) ;
#1767 = ORIENTED_EDGE ( 'NONE', *, *, #2269, .T. ) ;
#1768 = EDGE_CURVE ( 'NONE', #2192, #2288, #1400, .T. ) ;
#1769 = FACE_OUTER_BOUND ( 'NONE', #1559, .T. ) ;
#1770 = ORIENTED_EDGE ( 'NONE', *, *, #705, .T. ) ;
#1771 = CARTESIAN_POINT ( 'NONE',  ( 2.050666834500364400E-013, 2.299999999999999800, 31.66416820017212800 ) ) ;
#1772 = VERTEX_POINT ( 'NONE', #2257 ) ;
#1773 = DIRECTION ( 'NONE',  ( -0.0000000000000000000, -1.000000000000000000, 0.0000000000000000000 ) ) ;
#1774 = ORIENTED_EDGE ( 'NONE', *, *, #2155, .T. ) ;
#1775 = CARTESIAN_POINT ( 'NONE',  ( 25.95580877216738400, 2.299999999999999800, 15.11424859119691500 ) ) ;
#1776 = DIRECTION ( 'NONE',  ( 0.0000000000000000000, 0.0000000000000000000, 1.000000000000000000 ) ) ;
#1777 = CARTESIAN_POINT ( 'NONE',  ( 33.45580877216738000, 2.299999999999999800, 20.26416820017505000 ) ) ;
#1778 = ORIENTED_EDGE ( 'NONE', *, *, #2155, .F. ) ;
#1779 = CARTESIAN_POINT ( 'NONE',  ( 33.45580877216738000, 2.299999999999999800, 23.16416820017418100 ) ) ;
#1780 = DIRECTION ( 'NONE',  ( -1.000000000000000000, 0.0000000000000000000, 0.0000000000000000000 ) ) ;
#1781 = EDGE_LOOP ( 'NONE', ( #1117, #1701, #1888, #1835 ) ) ;
#1782 = CC_DESIGN_DATE_AND_TIME_ASSIGNMENT ( #174, #309, ( #949 ) ) ;
#1783 = DIRECTION ( 'NONE',  ( 1.000000000000000000, -0.0000000000000000000, 0.0000000000000000000 ) ) ;
#1784 = CARTESIAN_POINT ( 'NONE',  ( 18.45580877216740800, 3.299999999999999800, 38.36416820017073100 ) ) ;
#1785 = ORIENTED_EDGE ( 'NONE', *, *, #267, .F. ) ;
#1786 = VECTOR ( 'NONE', #769, 1000.000000000000000 ) ;
#1787 = DIRECTION ( 'NONE',  ( -1.000000000000000000, 0.0000000000000000000, 0.0000000000000000000 ) ) ;
#1788 = DIRECTION ( 'NONE',  ( -0.0000000000000000000, 1.000000000000000000, -0.0000000000000000000 ) ) ;
#1789 = VECTOR ( 'NONE', #2243, 1000.000000000000000 ) ;
#1790 = EDGE_CURVE ( 'NONE', #335, #71, #1320, .T. ) ;
#1791 = CARTESIAN_POINT ( 'NONE',  ( 33.45580877216737300, 3.299999999999999800, 31.66416820017191500 ) ) ;
#1792 = VECTOR ( 'NONE', #603, 1000.000000000000000 ) ;
#1793 = ORIENTED_EDGE ( 'NONE', *, *, #2107, .T. ) ;
#1794 = CARTESIAN_POINT ( 'NONE',  ( 33.45580877216738700, 2.299999999999999800, 39.26416820017029600 ) ) ;
#1795 = CARTESIAN_POINT ( 'NONE',  ( 33.45580877216738000, 3.299999999999999800, 32.16416820017201400 ) ) ;
#1796 = LINE ( 'NONE', #600, #1403 ) ;
#1797 = CARTESIAN_POINT ( 'NONE',  ( 18.45580877216738400, 2.299999999999999800, 31.66416820017201100 ) ) ;
#1798 = ORIENTED_EDGE ( 'NONE', *, *, #1766, .F. ) ;
#1799 = VERTEX_POINT ( 'NONE', #163 ) ;
#1800 = FACE_OUTER_BOUND ( 'NONE', #280, .T. ) ;
#1801 = CYLINDRICAL_SURFACE ( 'NONE', #975, 0.5000000000000490700 ) ;
#1802 = ADVANCED_FACE ( 'NONE', ( #293 ), #152, .F. ) ;
#1803 = CARTESIAN_POINT ( 'NONE',  ( 33.45580877216738700, 2.299999999999999800, 33.56416820017160800 ) ) ;
#1804 = ORIENTED_EDGE ( 'NONE', *, *, #1932, .F. ) ;
#1805 = DIRECTION ( 'NONE',  ( 1.387778780781445700E-015, 0.0000000000000000000, -1.000000000000000000 ) ) ;
#1806 = EDGE_LOOP ( 'NONE', ( #828, #2249, #2222, #1905 ) ) ;
#1807 = ORIENTED_EDGE ( 'NONE', *, *, #884, .F. ) ;
#1808 = DIRECTION ( 'NONE',  ( 0.0000000000000000000, 0.0000000000000000000, 1.000000000000000000 ) ) ;
#1809 = ORIENTED_EDGE ( 'NONE', *, *, #706, .T. ) ;
#1810 = DIRECTION ( 'NONE',  ( -0.0000000000000000000, 1.000000000000000000, -0.0000000000000000000 ) ) ;
#1811 = DIRECTION ( 'NONE',  ( 0.0000000000000000000, 1.000000000000000000, -0.0000000000000000000 ) ) ;
#1812 = EDGE_CURVE ( 'NONE', #889, #1291, #989, .T. ) ;
#1813 = EDGE_CURVE ( 'NONE', #1284, #1959, #1092, .T. ) ;
#1814 = ORIENTED_EDGE ( 'NONE', *, *, #478, .F. ) ;
#1815 = CARTESIAN_POINT ( 'NONE',  ( 18.45580877216738400, 2.299999999999999800, 27.86416820017290200 ) ) ;
#1816 = LINE ( 'NONE', #1011, #1397 ) ;
#1817 = AXIS2_PLACEMENT_3D ( 'NONE', #1043, #1566, #1198 ) ;
#1818 = ORIENTED_EDGE ( 'NONE', *, *, #1058, .F. ) ;
#1819 = LINE ( 'NONE', #313, #2017 ) ;
#1820 = PLANE ( 'NONE',  #1917 ) ;
#1821 = VECTOR ( 'NONE', #1255, 1000.000000000000000 ) ;
#1822 = DIRECTION ( 'NONE',  ( -1.000000000000000000, 0.0000000000000000000, -1.387778780781445700E-015 ) ) ;
#1823 = EDGE_CURVE ( 'NONE', #894, #1592, #1146, .T. ) ;
#1824 = ORIENTED_EDGE ( 'NONE', *, *, #1184, .T. ) ;
#1825 = VECTOR ( 'NONE', #640, 1000.000000000000000 ) ;
#1826 = VERTEX_POINT ( 'NONE', #946 ) ;
#1827 = VECTOR ( 'NONE', #518, 1000.000000000000000 ) ;
#1828 = AXIS2_PLACEMENT_3D ( 'NONE', #2125, #1811, #1610 ) ;
#1829 = ORIENTED_EDGE ( 'NONE', *, *, #2031, .T. ) ;
#1830 = VERTEX_POINT ( 'NONE', #1919 ) ;
#1831 = ORIENTED_EDGE ( 'NONE', *, *, #1431, .F. ) ;
#1832 = ORIENTED_EDGE ( 'NONE', *, *, #233, .T. ) ;
#1833 = DIRECTION ( 'NONE',  ( -0.0000000000000000000, 1.000000000000000000, -0.0000000000000000000 ) ) ;
#1834 = DIRECTION ( 'NONE',  ( -0.0000000000000000000, 1.000000000000000000, -0.0000000000000000000 ) ) ;
#1835 = ORIENTED_EDGE ( 'NONE', *, *, #2066, .T. ) ;
#1836 = CARTESIAN_POINT ( 'NONE',  ( 18.45580877216738000, 3.299999999999999800, 21.26416820017505000 ) ) ;
#1837 = ORIENTED_EDGE ( 'NONE', *, *, #1348, .F. ) ;
#1838 = EDGE_CURVE ( 'NONE', #217, #1519, #1968, .T. ) ;
#1839 = EDGE_CURVE ( 'NONE', #1154, #1158, #1042, .T. ) ;
#1840 = VECTOR ( 'NONE', #835, 1000.000000000000000 ) ;
#1841 = ADVANCED_FACE ( 'NONE', ( #1759 ), #2018, .F. ) ;
#1842 = CIRCLE ( 'NONE', #1395, 1.399999999999561400 ) ;
#1843 = CIRCLE ( 'NONE', #2186, 0.5000000000000004400 ) ;
#1844 = ORIENTED_EDGE ( 'NONE', *, *, #1823, .F. ) ;
#1845 = ORIENTED_EDGE ( 'NONE', *, *, #1605, .F. ) ;
#1846 = VECTOR ( 'NONE', #1060, 1000.000000000000000 ) ;
#1847 = DIRECTION ( 'NONE',  ( -0.0000000000000000000, 1.000000000000000000, -0.0000000000000000000 ) ) ;
#1848 = EDGE_CURVE ( 'NONE', #1128, #1500, #435, .T. ) ;
#1849 = ORIENTED_EDGE ( 'NONE', *, *, #943, .F. ) ;
#1850 = EDGE_CURVE ( 'NONE', #1316, #1579, #788, .T. ) ;
#1851 = ADVANCED_FACE ( 'NONE', ( #1916 ), #360, .T. ) ;
#1852 = AXIS2_PLACEMENT_3D ( 'NONE', #957, #1652, #1125 ) ;
#1853 = VERTEX_POINT ( 'NONE', #1221 ) ;
#1854 = ORIENTED_EDGE ( 'NONE', *, *, #1536, .T. ) ;
#1855 = EDGE_CURVE ( 'Edge_2464_2', #1755, #1137, #1648, .T. ) ;
#1856 = ORIENTED_EDGE ( 'NONE', *, *, #2204, .T. ) ;
#1857 = LINE ( 'NONE', #481, #1786 ) ;
#1858 = ADVANCED_FACE ( 'Face_1188_5', ( #260 ), #1615, .F. ) ;
#1859 = AXIS2_PLACEMENT_3D ( 'NONE', #1892, #1196, #1541 ) ;
#1860 = ORIENTED_EDGE ( 'NONE', *, *, #32, .T. ) ;
#1861 = VECTOR ( 'NONE', #1028, 1000.000000000000000 ) ;
#1862 = FACE_OUTER_BOUND ( 'NONE', #981, .T. ) ;
#1863 = LINE ( 'NONE', #816, #91 ) ;
#1864 = FACE_OUTER_BOUND ( 'NONE', #224, .T. ) ;
#1865 = CARTESIAN_POINT ( 'NONE',  ( 33.45580877216738000, 2.299999999999999800, 35.96416820017115900 ) ) ;
#1866 = CARTESIAN_POINT ( 'NONE',  ( 0.0000000000000000000, 3.299999999999999800, 0.0000000000000000000 ) ) ;
#1867 = ORIENTED_EDGE ( 'NONE', *, *, #1949, .F. ) ;
#1868 = FACE_OUTER_BOUND ( 'NONE', #1234, .T. ) ;
#1869 = ADVANCED_FACE ( 'NONE', ( #322 ), #1674, .T. ) ;
#1870 = CIRCLE ( 'NONE', #1013, 0.4500000000004309400 ) ;
#1871 = AXIS2_PLACEMENT_3D ( 'NONE', #1973, #2132, #1105 ) ;
#1872 = CLOSED_SHELL ( 'NONE', ( #628, #1335, #1692, #2211, #606, #1858, #1972, #289, #112, #433, #807, #1077, #970, #1305, #636, #74, #1498, #648, #1514, #786, #779, #446, #2025, #1293, #914, #1841, #1851, #1704, #468, #40, #927, #1349, #2184, #1802, #262, #1138, #278, #1156, #1324, #1869, #1479, #1506, #820, #990, #1662, #1639, #2223, #1144, #195, #1167, #455, #2199, #253, #83, #2013, #208, #424, #1268, #1528, #979, #1678, #2039, #1004, #94, #1986, #1669, #797 ) ) ;
#1873 = PLANE ( 'NONE',  #2120 ) ;
#1874 = ORIENTED_EDGE ( 'NONE', *, *, #1339, .F. ) ;
#1875 = ORIENTED_EDGE ( 'NONE', *, *, #426, .F. ) ;
#1876 = DIRECTION ( 'NONE',  ( -1.000000000000000000, 0.0000000000000000000, 0.0000000000000000000 ) ) ;
#1877 = EDGE_CURVE ( 'NONE', #1256, #1316, #377, .T. ) ;
#1878 = CARTESIAN_POINT ( 'NONE',  ( 33.45580877216738000, 3.299999999999999800, 20.26416820017505000 ) ) ;
#1879 = EDGE_CURVE ( 'NONE', #1122, #951, #1702, .T. ) ;
#1880 = DIRECTION ( 'NONE',  ( 0.0000000000000000000, 0.0000000000000000000, 1.000000000000000000 ) ) ;
#1881 = AXIS2_PLACEMENT_3D ( 'NONE', #1018, #1549, #1166 ) ;
#1882 = DIRECTION ( 'NONE',  ( -0.0000000000000000000, 1.000000000000000000, -0.0000000000000000000 ) ) ;
#1883 = DIRECTION ( 'NONE',  ( -1.000000000000000000, 0.0000000000000000000, 0.0000000000000000000 ) ) ;
#1884 = PERSON_AND_ORGANIZATION_ROLE ( 'design_owner' ) ;
#1885 = ORIENTED_EDGE ( 'NONE', *, *, #1085, .T. ) ;
#1886 = CARTESIAN_POINT ( 'NONE',  ( 0.0000000000000000000, 3.299999999999999800, 40.26416820017030300 ) ) ;
#1887 = COORDINATED_UNIVERSAL_TIME_OFFSET ( 8, 0, .BEHIND. ) ;
#1888 = ORIENTED_EDGE ( 'NONE', *, *, #1232, .T. ) ;
#1889 = CYLINDRICAL_SURFACE ( 'NONE', #1176, 0.5000000000000038900 ) ;
#1890 = CARTESIAN_POINT ( 'NONE',  ( 18.45580877216738000, 2.299999999999999800, 21.26416820017505000 ) ) ;
#1891 = LINE ( 'NONE', #2, #1821 ) ;
#1892 = CARTESIAN_POINT ( 'NONE',  ( 18.45580877216738400, 2.299999999999999800, 26.46416820017333300 ) ) ;
#1893 = APPROVAL_STATUS ( 'not_yet_approved' ) ;
#1894 = APPROVAL ( #1893, 'UNSPECIFIED' ) ;
#1895 = LINE ( 'NONE', #15, #325 ) ;
#1896 = DIRECTION ( 'NONE',  ( -0.0000000000000000000, 1.000000000000000000, -0.0000000000000000000 ) ) ;
#1897 = FACE_OUTER_BOUND ( 'NONE', #1989, .T. ) ;
#1898 = DIRECTION ( 'NONE',  ( 0.0000000000000000000, 0.0000000000000000000, 1.000000000000000000 ) ) ;
#1899 = CARTESIAN_POINT ( 'NONE',  ( 0.0000000000000000000, 2.299999999999999800, 40.26416820017030300 ) ) ;
#1900 = ORIENTED_EDGE ( 'NONE', *, *, #1848, .T. ) ;
#1901 = ORIENTED_EDGE ( 'NONE', *, *, #777, .T. ) ;
#1902 = LINE ( 'NONE', #1715, #1979 ) ;
#1903 = EDGE_CURVE ( 'NONE', #1982, #1154, #1507, .T. ) ;
#1904 = PLANE ( 'NONE',  #512 ) ;
#1905 = ORIENTED_EDGE ( 'NONE', *, *, #1838, .T. ) ;
#1906 = CARTESIAN_POINT ( 'NONE',  ( 33.45580877216738700, 3.299999999999999800, 39.26416820017029600 ) ) ;
#1907 = AXIS2_PLACEMENT_3D ( 'NONE', #1429, #1805, #2284 ) ;
#1908 = CARTESIAN_POINT ( 'NONE',  ( 0.0000000000000000000, 3.299999999999999800, 23.16416820017418100 ) ) ;
#1909 = ORIENTED_EDGE ( 'NONE', *, *, #1473, .F. ) ;
#1910 = DIRECTION ( 'NONE',  ( 1.000000000000000000, 0.0000000000000000000, -0.0000000000000000000 ) ) ;
#1911 = EDGE_LOOP ( 'NONE', ( #827, #1374, #301, #248 ) ) ;
#1912 = VERTEX_POINT ( 'NONE', #741 ) ;
#1913 = DIRECTION ( 'NONE',  ( 1.000000000000000000, 0.0000000000000000000, -9.251858538542973800E-016 ) ) ;
#1914 = DIRECTION ( 'NONE',  ( 0.0000000000000000000, 1.000000000000000000, -0.0000000000000000000 ) ) ;
#1915 = ORIENTED_EDGE ( 'NONE', *, *, #943, .T. ) ;
#1916 = FACE_OUTER_BOUND ( 'NONE', #1978, .T. ) ;
#1917 = AXIS2_PLACEMENT_3D ( 'NONE', #902, #1072, #1640 ) ;
#1918 = VECTOR ( 'NONE', #1987, 1000.000000000000000 ) ;
#1919 = CARTESIAN_POINT ( 'NONE',  ( 33.45580877216738000, 3.299999999999999800, 35.46416820017115900 ) ) ;
#1920 = FACE_OUTER_BOUND ( 'NONE', #421, .T. ) ;
#1921 = EDGE_CURVE ( 'NONE', #1684, #676, #1211, .T. ) ;
#1922 = EDGE_CURVE ( 'NONE', #649, #1504, #2164, .T. ) ;
#1923 = FACE_OUTER_BOUND ( 'NONE', #2142, .T. ) ;
#1924 = DIRECTION ( 'NONE',  ( 0.0000000000000000000, 0.0000000000000000000, 1.000000000000000000 ) ) ;
#1925 = ORIENTED_EDGE ( 'NONE', *, *, #2191, .T. ) ;
#1926 = CARTESIAN_POINT ( 'NONE',  ( 18.45580877216738400, 3.299999999999999800, 31.66416820017201100 ) ) ;
#1927 = LINE ( 'NONE', #536, #1846 ) ;
#1928 = CARTESIAN_POINT ( 'NONE',  ( 16.45580877216738700, 2.299999999999999800, 40.26416820017030300 ) ) ;
#1929 = ORIENTED_EDGE ( 'NONE', *, *, #1551, .F. ) ;
#1930 = ORIENTED_EDGE ( 'NONE', *, *, #502, .T. ) ;
#1931 = ORIENTED_EDGE ( 'NONE', *, *, #1457, .T. ) ;
#1932 = EDGE_CURVE ( 'NONE', #367, #621, #1178, .T. ) ;
#1933 = CARTESIAN_POINT ( 'NONE',  ( 0.0000000000000000000, 0.0000000000000000000, 0.0000000000000000000 ) ) ;
#1934 = ORIENTED_EDGE ( 'NONE', *, *, #1691, .F. ) ;
#1935 = CARTESIAN_POINT ( 'NONE',  ( 33.45580877216738700, 2.299999999999999800, 39.26416820017029600 ) ) ;
#1936 = CARTESIAN_POINT ( 'NONE',  ( 9.971404404763994500, 3.299999999999999800, 40.71416820017007200 ) ) ;
#1937 = VERTEX_POINT ( 'NONE', #829 ) ;
#1938 = LOCAL_TIME ( 14, 53, 51.00000000000000000, #1422 ) ;
#1939 = DIRECTION ( 'NONE',  ( 1.000000000000000000, 0.0000000000000000000, -9.251858538542971800E-016 ) ) ;
#1940 = ORIENTED_EDGE ( 'NONE', *, *, #23, .T. ) ;
#1941 = LINE ( 'NONE', #1383, #1564 ) ;
#1942 = LINE ( 'NONE', #400, #1508 ) ;
#1943 = CARTESIAN_POINT ( 'NONE',  ( 18.45580877216738000, 2.299999999999999800, 21.26416820017505000 ) ) ;
#1944 = AXIS2_PLACEMENT_3D ( 'NONE', #890, #2134, #1957 ) ;
#1945 = CARTESIAN_POINT ( 'NONE',  ( 1.288976712410836200E-014, 2.299999999999999800, 27.86416820017290900 ) ) ;
#1946 = VECTOR ( 'NONE', #1076, 1000.000000000000000 ) ;
#1947 = CARTESIAN_POINT ( 'NONE',  ( 33.45580877216738000, 2.299999999999999800, 28.36416820017289500 ) ) ;
#1948 = LINE ( 'NONE', #380, #1048 ) ;
#1949 = EDGE_CURVE ( 'NONE', #450, #2084, #581, .T. ) ;
#1950 = EDGE_CURVE ( 'NONE', #1316, #838, #687, .T. ) ;
#1951 = ORIENTED_EDGE ( 'NONE', *, *, #549, .F. ) ;
#1952 = LINE ( 'NONE', #1562, #1744 ) ;
#1953 = ORIENTED_EDGE ( 'NONE', *, *, #1536, .F. ) ;
#1954 = CARTESIAN_POINT ( 'NONE',  ( 18.45580877216738400, 3.299999999999999800, 35.46416820017114400 ) ) ;
#1955 = ORIENTED_EDGE ( 'NONE', *, *, #199, .T. ) ;
#1956 = CARTESIAN_POINT ( 'NONE',  ( 18.45580877216739100, 2.299999999999999800, 39.26416820017029600 ) ) ;
#1957 = DIRECTION ( 'NONE',  ( 0.0000000000000000000, 0.0000000000000000000, 1.000000000000000000 ) ) ;
#1958 = DIRECTION ( 'NONE',  ( -0.0000000000000000000, -1.000000000000000000, 0.0000000000000000000 ) ) ;
#1960 = EDGE_CURVE ( 'NONE', #31, #1684, #1456, .T. ) ;
#1959 = VERTEX_POINT ( 'NONE', #837 ) ;
#1961 = EDGE_CURVE ( 'NONE', #44, #649, #207, .T. ) ;
#1962 = DESIGN_CONTEXT ( 'detailed design', #2055, 'design' ) ;
#1963 = CARTESIAN_POINT ( 'NONE',  ( 0.0000000000000000000, 3.299999999999999800, 19.36416820017548800 ) ) ;
#1964 = ORIENTED_EDGE ( 'NONE', *, *, #2193, .F. ) ;
#1965 = CIRCLE ( 'NONE', #750, 6.499999999999995600 ) ;
#1966 = DIRECTION ( 'NONE',  ( -0.0000000000000000000, 1.000000000000000000, -0.0000000000000000000 ) ) ;
#1967 = DIRECTION ( 'NONE',  ( -0.0000000000000000000, 1.000000000000000000, -0.0000000000000000000 ) ) ;
#1968 = LINE ( 'NONE', #2082, #766 ) ;
#1969 = EDGE_CURVE ( 'NONE', #2059, #1912, #2102, .T. ) ;
#1970 = DIRECTION ( 'NONE',  ( 1.000000000000000000, 0.0000000000000000000, -0.0000000000000000000 ) ) ;
#1971 = VECTOR ( 'NONE', #2113, 1000.000000000000000 ) ;
#1972 = ADVANCED_FACE ( 'Face_1189_6', ( #461 ), #131, .F. ) ;
#1973 = CARTESIAN_POINT ( 'NONE',  ( 33.45580877216738700, 2.299999999999999800, 39.76416820017029600 ) ) ;
#1974 = CIRCLE ( 'NONE', #632, 1.399999999999346200 ) ;
#1975 = AXIS2_PLACEMENT_3D ( 'NONE', #138, #1539, #856 ) ;
#1976 = CARTESIAN_POINT ( 'NONE',  ( 0.0000000000000000000, 0.0000000000000000000, 0.0000000000000000000 ) ) ;
#1977 = CARTESIAN_POINT ( 'NONE',  ( 33.45580877216738000, 3.299999999999999800, 35.96416820017115200 ) ) ;
#1978 = EDGE_LOOP ( 'NONE', ( #1570, #2092, #1931, #117 ) ) ;
#1979 = VECTOR ( 'NONE', #1372, 1000.000000000000000 ) ;
#1980 = DIRECTION ( 'NONE',  ( -1.000000000000000000, -0.0000000000000000000, -0.0000000000000000000 ) ) ;
#1981 = ORIENTED_EDGE ( 'NONE', *, *, #1065, .F. ) ;
#1982 = VERTEX_POINT ( 'NONE', #487 ) ;
#1983 = VERTEX_POINT ( 'NONE', #1890 ) ;
#1984 = CARTESIAN_POINT ( 'NONE',  ( 18.45580877216738400, 2.299999999999999800, 34.06416820017159400 ) ) ;
#1985 = ORIENTED_EDGE ( 'NONE', *, *, #877, .T. ) ;
#1986 = ADVANCED_FACE ( 'NONE', ( #2182 ), #1186, .F. ) ;
#1987 = DIRECTION ( 'NONE',  ( -0.0000000000000000000, 1.000000000000000000, -0.0000000000000000000 ) ) ;
#1988 = DIRECTION ( 'NONE',  ( -0.0000000000000000000, 0.0000000000000000000, -1.000000000000000000 ) ) ;
#1989 = EDGE_LOOP ( 'NONE', ( #1985, #291, #1497, #1012 ) ) ;
#1990 = CARTESIAN_POINT ( 'NONE',  ( 18.45580877216739100, 2.299999999999999800, 39.26416820017029600 ) ) ;
#1991 = EDGE_CURVE ( 'Edge_3100_2', #1345, #854, #2075, .T. ) ;
#1992 = EDGE_CURVE ( 'NONE', #355, #2034, #1819, .T. ) ;
#1993 = CARTESIAN_POINT ( 'NONE',  ( 0.0000000000000000000, 3.299999999999999800, 0.0000000000000000000 ) ) ;
#1994 = ORIENTED_EDGE ( 'NONE', *, *, #1969, .F. ) ;
#1995 = CARTESIAN_POINT ( 'NONE',  ( 33.45580877216738000, 3.299999999999999800, 27.86416820017289500 ) ) ;
#1996 = PERSON_AND_ORGANIZATION ( #2109, #2046 ) ;
#1997 = AXIS2_PLACEMENT_3D ( 'NONE', #1608, #2159, #781 ) ;
#1998 = VERTEX_POINT ( 'NONE', #848 ) ;
#1999 = CIRCLE ( 'NONE', #1817, 0.4999999999999935100 ) ;
#2000 = FACE_OUTER_BOUND ( 'NONE', #1314, .T. ) ;
#2001 = DIRECTION ( 'NONE',  ( -0.0000000000000000000, 1.000000000000000000, -0.0000000000000000000 ) ) ;
#2002 = DIRECTION ( 'NONE',  ( -4.956352788506715900E-015, 0.0000000000000000000, 1.000000000000000000 ) ) ;
#2003 = VECTOR ( 'NONE', #2162, 1000.000000000000000 ) ;
#2004 = VECTOR ( 'NONE', #1420, 1000.000000000000000 ) ;
#2005 = DIRECTION ( 'NONE',  ( 0.0000000000000000000, 0.0000000000000000000, 1.000000000000000000 ) ) ;
#2006 = LINE ( 'NONE', #214, #2028 ) ;
#2007 = AXIS2_PLACEMENT_3D ( 'NONE', #464, #2022, #1182 ) ;
#2008 = ORIENTED_EDGE ( 'NONE', *, *, #1932, .T. ) ;
#2009 = VERTEX_POINT ( 'NONE', #139 ) ;
#2010 = CARTESIAN_POINT ( 'NONE',  ( 33.45580877216738000, 2.299999999999999800, 22.16416820017462500 ) ) ;
#2011 = EDGE_CURVE ( 'NONE', #1592, #985, #937, .T. ) ;
#2012 = EDGE_LOOP ( 'NONE', ( #1309, #1009, #1612, #1338 ) ) ;
#2013 = ADVANCED_FACE ( 'NONE', ( #1344 ), #1873, .T. ) ;
#2014 = AXIS2_PLACEMENT_3D ( 'NONE', #739, #2118, #216 ) ;
#2015 = PLANE ( 'NONE',  #601 ) ;
#2016 = ORIENTED_EDGE ( 'NONE', *, *, #2035, .F. ) ;
#2017 = VECTOR ( 'NONE', #497, 1000.000000000000000 ) ;
#2018 = CYLINDRICAL_SURFACE ( 'NONE', #2283, 1.399999999999349800 ) ;
#2019 = FACE_OUTER_BOUND ( 'NONE', #1911, .T. ) ;
#2020 = DIRECTION ( 'NONE',  ( 0.0000000000000000000, 0.0000000000000000000, 1.000000000000000000 ) ) ;
#2021 = FACE_OUTER_BOUND ( 'NONE', #1108, .T. ) ;
#2022 = DIRECTION ( 'NONE',  ( -0.0000000000000000000, -1.000000000000000000, 0.0000000000000000000 ) ) ;
#2023 = CARTESIAN_POINT ( 'NONE',  ( 33.45580877216738000, 2.299999999999999800, 36.46416820017116600 ) ) ;
#2024 = LINE ( 'NONE', #1260, #793 ) ;
#2025 = ADVANCED_FACE ( 'NONE', ( #60 ), #105, .T. ) ;
#2026 = AXIS2_PLACEMENT_3D ( 'NONE', #1299, #234, #1970 ) ;
#2027 = EDGE_LOOP ( 'NONE', ( #1222, #1051, #225, #2008 ) ) ;
#2028 = VECTOR ( 'NONE', #583, 1000.000000000000000 ) ;
#2029 = DIRECTION ( 'NONE',  ( -0.0000000000000000000, 1.000000000000000000, -0.0000000000000000000 ) ) ;
#2030 = ORIENTED_EDGE ( 'NONE', *, *, #525, .F. ) ;
#2031 = EDGE_CURVE ( 'NONE', #765, #865, #1941, .T. ) ;
#2032 = ORIENTED_EDGE ( 'NONE', *, *, #984, .F. ) ;
#2033 = DIRECTION ( 'NONE',  ( 1.224646799147353200E-016, 0.0000000000000000000, 1.000000000000000000 ) ) ;
#2034 = VERTEX_POINT ( 'NONE', #672 ) ;
#2035 = EDGE_CURVE ( 'NONE', #1523, #1799, #1857, .T. ) ;
#2036 = AXIS2_PLACEMENT_3D ( 'NONE', #1947, #373, #906 ) ;
#2037 = EDGE_LOOP ( 'NONE', ( #1218, #2212, #567, #1742 ) ) ;
#2038 = ORIENTED_EDGE ( 'NONE', *, *, #748, .F. ) ;
#2039 = ADVANCED_FACE ( 'NONE', ( #2265 ), #845, .F. ) ;
#2040 = CARTESIAN_POINT ( 'NONE',  ( 18.45580877216738400, 2.299999999999999800, 25.06416820017376400 ) ) ;
#2041 = CARTESIAN_POINT ( 'NONE',  ( 18.45580877216737600, 3.299999999999999800, 22.66416820017440200 ) ) ;
#2042 = ORIENTED_EDGE ( 'NONE', *, *, #1458, .F. ) ;
#2043 = EDGE_CURVE ( 'NONE', #186, #35, #1318, .T. ) ;
#2044 = DIRECTION ( 'NONE',  ( -0.0000000000000000000, 0.0000000000000000000, -1.000000000000000000 ) ) ;
#2045 = ORIENTED_EDGE ( 'NONE', *, *, #516, .T. ) ;
#2046 = ORGANIZATION ( 'UNSPECIFIED', 'UNSPECIFIED', '' ) ;
#2047 = AXIS2_PLACEMENT_3D ( 'NONE', #1632, #371, #1082 ) ;
#2048 = ORIENTED_EDGE ( 'NONE', *, *, #1296, .T. ) ;
#2049 = DIRECTION ( 'NONE',  ( 0.0000000000000000000, 1.000000000000000000, -0.0000000000000000000 ) ) ;
#2050 = VECTOR ( 'NONE', #695, 1000.000000000000000 ) ;
#2051 = CARTESIAN_POINT ( 'NONE',  ( 18.45580877216738400, 2.299999999999999800, 25.96416820017333300 ) ) ;
#2052 = VECTOR ( 'NONE', #1591, 1000.000000000000000 ) ;
#2053 = VERTEX_POINT ( 'NONE', #489 ) ;
#2054 = VECTOR ( 'NONE', #1189, 1000.000000000000000 ) ;
#2055 = APPLICATION_CONTEXT ( 'configuration controlled 3d designs of mechanical parts and assemblies' ) ;
#2056 = FACE_OUTER_BOUND ( 'NONE', #120, .T. ) ;
#2057 = EDGE_LOOP ( 'NONE', ( #1818, #1120, #1793, #1280 ) ) ;
#2058 = CARTESIAN_POINT ( 'NONE',  ( 0.0000000000000000000, 2.299999999999999800, 18.36416820017548800 ) ) ;
#2059 = VERTEX_POINT ( 'NONE', #1308 ) ;
#2060 = CARTESIAN_POINT ( 'NONE',  ( 6.123233995736766100E-015, 3.299999999999999800, 50.00000000000000000 ) ) ;
#2061 = CARTESIAN_POINT ( 'NONE',  ( 0.0000000000000000000, 3.299999999999999800, 33.56416820017160800 ) ) ;
#2062 = ORIENTED_EDGE ( 'NONE', *, *, #1748, .F. ) ;
#2063 = PERSON_AND_ORGANIZATION_ROLE ( 'classification_officer' ) ;
#2064 = EDGE_CURVE ( 'NONE', #520, #1229, #1618, .T. ) ;
#2065 = CARTESIAN_POINT ( 'NONE',  ( 1.247343348987412800E-014, 2.299999999999999800, 26.96416820017334000 ) ) ;
#2066 = EDGE_CURVE ( 'NONE', #573, #645, #1816, .T. ) ;
#2067 = DIRECTION ( 'NONE',  ( 0.0000000000000000000, 0.0000000000000000000, 1.000000000000000000 ) ) ;
#2068 = DIRECTION ( 'NONE',  ( -0.0000000000000000000, -1.000000000000000000, 0.0000000000000000000 ) ) ;
#2069 = CARTESIAN_POINT ( 'NONE',  ( 1.247343348987412800E-014, 2.299999999999999800, 26.96416820017334000 ) ) ;
#2070 = ORIENTED_EDGE ( 'NONE', *, *, #815, .F. ) ;
#2071 = PLANE ( 'NONE',  #1209 ) ;
#2072 = ORIENTED_EDGE ( 'NONE', *, *, #1059, .F. ) ;
#2073 = CIRCLE ( 'NONE', #2240, 0.5000000000000004400 ) ;
#2074 = EDGE_CURVE ( 'Edge_3105_7', #597, #1137, #375, .T. ) ;
#2075 = LINE ( 'NONE', #306, #2268 ) ;
#2076 = EDGE_CURVE ( 'NONE', #509, #1122, #432, .T. ) ;
#2077 = DIRECTION ( 'NONE',  ( 0.0000000000000000000, 0.0000000000000000000, 1.000000000000000000 ) ) ;
#2078 = CC_DESIGN_APPROVAL ( #1894, ( #317 ) ) ;
#2079 = LINE ( 'NONE', #850, #2054 ) ;
#2080 = CARTESIAN_POINT ( 'NONE',  ( 2.402168112589397000E-014, 2.299999999999999800, 25.96416820017335100 ) ) ;
#2081 = VECTOR ( 'NONE', #2144, 1000.000000000000000 ) ;
#2082 = CARTESIAN_POINT ( 'NONE',  ( 18.45580877216738400, 2.299999999999999800, 28.86416820017287300 ) ) ;
#2083 = CARTESIAN_POINT ( 'NONE',  ( 18.45580877216737600, 2.299999999999999800, 22.66416820017440200 ) ) ;
#2084 = VERTEX_POINT ( 'NONE', #1995 ) ;
#2085 = LINE ( 'NONE', #918, #1357 ) ;
#2086 = EDGE_CURVE ( 'NONE', #1273, #1519, #1731, .T. ) ;
#2087 = DATE_TIME_ROLE ( 'classification_date' ) ;
#2088 = DIRECTION ( 'NONE',  ( -0.0000000000000000000, 1.000000000000000000, -0.0000000000000000000 ) ) ;
#2089 = VERTEX_POINT ( 'NONE', #474 ) ;
#2090 = EDGE_LOOP ( 'NONE', ( #698, #232, #1554, #1258 ) ) ;
#2091 = ORIENTED_EDGE ( 'NONE', *, *, #1015, .F. ) ;
#2092 = ORIENTED_EDGE ( 'NONE', *, *, #358, .F. ) ;
#2093 = CARTESIAN_POINT ( 'NONE',  ( -3.281094673750774600E-014, 2.299999999999999800, 35.46416820017113700 ) ) ;
#2094 = ORIENTED_EDGE ( 'NONE', *, *, #1275, .F. ) ;
#2095 = CARTESIAN_POINT ( 'NONE',  ( 0.0000000000000000000, 2.299999999999999800, 22.16416820017462500 ) ) ;
#2096 = ORIENTED_EDGE ( 'NONE', *, *, #1133, .T. ) ;
#2097 = PLANE ( 'NONE',  #388 ) ;
#2098 = ORIENTED_EDGE ( 'NONE', *, *, #23, .F. ) ;
#2099 = PERSON_AND_ORGANIZATION ( #2109, #2046 ) ;
#2100 = DIRECTION ( 'NONE',  ( 0.0000000000000000000, -0.0000000000000000000, 1.000000000000000000 ) ) ;
#2101 = ORIENTED_EDGE ( 'NONE', *, *, #1848, .F. ) ;
#2102 = LINE ( 'NONE', #818, #1861 ) ;
#2103 = AXIS2_PLACEMENT_3D ( 'NONE', #1544, #1199, #1924 ) ;
#2104 = LINE ( 'NONE', #294, #1840 ) ;
#2105 = CARTESIAN_POINT ( 'NONE',  ( 33.45580877216738000, 2.299999999999999800, 35.46416820017115900 ) ) ;
#2106 = EDGE_CURVE ( 'NONE', #864, #580, #2181, .T. ) ;
#2107 = EDGE_CURVE ( 'NONE', #226, #1982, #2073, .T. ) ;
#2108 = FACE_OUTER_BOUND ( 'NONE', #1109, .T. ) ;
#2109 = PERSON ( 'UNSPECIFIED', 'UNSPECIFIED', 'UNSPECIFIED', ('UNSPECIFIED'), ('UNSPECIFIED'), ('UNSPECIFIED') ) ;
#2110 = ORIENTED_EDGE ( 'NONE', *, *, #1065, .T. ) ;
#2111 = DIRECTION ( 'NONE',  ( 1.000000000000000000, 0.0000000000000000000, 9.251858538542969900E-016 ) ) ;
#2112 = LINE ( 'NONE', #702, #1302 ) ;
#2113 = DIRECTION ( 'NONE',  ( -0.0000000000000000000, -1.000000000000000000, -0.0000000000000000000 ) ) ;
#2114 = CARTESIAN_POINT ( 'NONE',  ( 0.0000000000000000000, 3.299999999999999800, 0.0000000000000000000 ) ) ;
#2115 = EDGE_LOOP ( 'NONE', ( #1785, #430, #1587, #1807 ) ) ;
#2116 = ORIENTED_EDGE ( 'NONE', *, *, #1223, .T. ) ;
#2117 = CARTESIAN_POINT ( 'NONE',  ( 18.45580877216737300, 2.299999999999999800, 30.26416820017244200 ) ) ;
#2118 = DIRECTION ( 'NONE',  ( -0.0000000000000000000, 0.0000000000000000000, -1.000000000000000000 ) ) ;
#2119 = DIRECTION ( 'NONE',  ( 1.000000000000000000, 0.0000000000000000000, -1.224646799147353200E-016 ) ) ;
#2120 = AXIS2_PLACEMENT_3D ( 'NONE', #1195, #113, #1720 ) ;
#2121 = ORIENTED_EDGE ( 'NONE', *, *, #178, .F. ) ;
#2122 = PLANE ( 'NONE',  #544 ) ;
#2123 = CARTESIAN_POINT ( 'NONE',  ( 0.0000000000000000000, 2.299999999999999800, 29.76416820017246300 ) ) ;
#2124 = CARTESIAN_POINT ( 'NONE',  ( 40.00000000000000700, 3.299999999999999800, 0.0000000000000000000 ) ) ;
#2125 = CARTESIAN_POINT ( 'NONE',  ( 18.45580877216738000, 3.299999999999999800, 30.26416820017246300 ) ) ;
#2126 = ORIENTED_EDGE ( 'NONE', *, *, #1879, .T. ) ;
#2127 = EDGE_CURVE ( 'NONE', #1592, #2053, #1259, .T. ) ;
#2128 = DIRECTION ( 'NONE',  ( 4.625929269271486900E-016, 0.0000000000000000000, 1.000000000000000000 ) ) ;
#2129 = VECTOR ( 'NONE', #1378, 1000.000000000000000 ) ;
#2130 = FACE_OUTER_BOUND ( 'NONE', #1647, .T. ) ;
#2131 = DIRECTION ( 'NONE',  ( 0.0000000000000000000, 0.0000000000000000000, 1.000000000000000000 ) ) ;
#2132 = DIRECTION ( 'NONE',  ( -0.0000000000000000000, -1.000000000000000000, 0.0000000000000000000 ) ) ;
#2133 = AXIS2_PLACEMENT_3D ( 'NONE', #2058, #1880, #1375 ) ;
#2134 = DIRECTION ( 'NONE',  ( -0.0000000000000000000, 1.000000000000000000, -0.0000000000000000000 ) ) ;
#2135 = CARTESIAN_POINT ( 'NONE',  ( 18.45580877216740800, 2.299999999999999800, 38.36416820017073100 ) ) ;
#2136 = LINE ( 'NONE', #2207, #2168 ) ;
#2137 = CYLINDRICAL_SURFACE ( 'NONE', #1944, 6.499999999999999100 ) ;
#2138 = CARTESIAN_POINT ( 'NONE',  ( 9.971404404763994500, 2.299999999999999800, 34.21416820017007200 ) ) ;
#2139 = ORIENTED_EDGE ( 'NONE', *, *, #147, .F. ) ;
#2140 = DIRECTION ( 'NONE',  ( -0.0000000000000000000, -1.000000000000000000, 0.0000000000000000000 ) ) ;
#2141 = DIRECTION ( 'NONE',  ( -0.0000000000000000000, -1.000000000000000000, 0.0000000000000000000 ) ) ;
#2142 = EDGE_LOOP ( 'NONE', ( #2248, #1964, #1660, #1515 ) ) ;
#2143 = LINE ( 'NONE', #1023, #507 ) ;
#2144 = DIRECTION ( 'NONE',  ( -1.000000000000000000, 0.0000000000000000000, 0.0000000000000000000 ) ) ;
#2145 = LINE ( 'NONE', #1501, #1157 ) ;
#2146 = ORIENTED_EDGE ( 'NONE', *, *, #1058, .T. ) ;
#2147 = ORIENTED_EDGE ( 'NONE', *, *, #956, .T. ) ;
#2148 = DIRECTION ( 'NONE',  ( 1.000000000000000000, -0.0000000000000000000, 0.0000000000000000000 ) ) ;
#2149 = ORIENTED_EDGE ( 'NONE', *, *, #1585, .T. ) ;
#2150 = ORIENTED_EDGE ( 'NONE', *, *, #598, .T. ) ;
#2151 = DIRECTION ( 'NONE',  ( 1.000000000000000000, 0.0000000000000000000, -0.0000000000000000000 ) ) ;
#2152 = AXIS2_PLACEMENT_3D ( 'NONE', #734, #2140, #75 ) ;
#2153 = CARTESIAN_POINT ( 'NONE',  ( 16.45580877216738700, 3.299999999999999800, 41.16416820016985400 ) ) ;
#2154 = ORIENTED_EDGE ( 'NONE', *, *, #1790, .F. ) ;
#2155 = EDGE_CURVE ( 'NONE', #1110, #363, #1965, .T. ) ;
#2156 = EDGE_CURVE ( 'NONE', #173, #573, #320, .T. ) ;
#2157 = DIRECTION ( 'NONE',  ( -0.0000000000000000000, 1.000000000000000000, -0.0000000000000000000 ) ) ;
#2158 = AXIS2_PLACEMENT_3D ( 'NONE', #11, #1611, #383 ) ;
#2159 = DIRECTION ( 'NONE',  ( 0.0000000000000000000, 1.000000000000000000, -0.0000000000000000000 ) ) ;
#2160 = ORIENTED_EDGE ( 'NONE', *, *, #1468, .T. ) ;
#2161 = DATE_AND_TIME ( #809, #1290 ) ;
#2162 = DIRECTION ( 'NONE',  ( -0.0000000000000000000, 1.000000000000000000, -0.0000000000000000000 ) ) ;
#2163 = ORIENTED_EDGE ( 'NONE', *, *, #1921, .F. ) ;
#2164 = LINE ( 'NONE', #727, #740 ) ;
#2165 = DIRECTION ( 'NONE',  ( -0.0000000000000000000, 0.0000000000000000000, -1.000000000000000000 ) ) ;
#2166 = EDGE_CURVE ( 'NONE', #2009, #223, #2291, .T. ) ;
#2167 = CIRCLE ( 'NONE', #575, 1.399999999999561400 ) ;
#2168 = VECTOR ( 'NONE', #271, 1000.000000000000000 ) ;
#2169 = AXIS2_PLACEMENT_3D ( 'NONE', #61, #247, #955 ) ;
#2170 = DIRECTION ( 'NONE',  ( 0.0000000000000000000, 0.0000000000000000000, 1.000000000000000000 ) ) ;
#2171 = VERTEX_POINT ( 'NONE', #292 ) ;
#2172 = VECTOR ( 'NONE', #1761, 1000.000000000000000 ) ;
#2173 = CIRCLE ( 'NONE', #548, 1.399999999999568300 ) ;
#2174 = ORIENTED_EDGE ( 'NONE', *, *, #228, .T. ) ;
#2175 = CARTESIAN_POINT ( 'NONE',  ( 33.45580877216738000, 2.299999999999999800, 19.36416820017548800 ) ) ;
#2176 = AXIS2_PLACEMENT_3D ( 'NONE', #629, #1521, #440 ) ;
#2177 = ORIENTED_EDGE ( 'NONE', *, *, #1922, .F. ) ;
#2178 = EDGE_CURVE ( 'NONE', #173, #367, #1037, .T. ) ;
#2179 = ORIENTED_EDGE ( 'NONE', *, *, #267, .T. ) ;
#2180 = EDGE_LOOP ( 'NONE', ( #319, #929, #1670, #198 ) ) ;
#2181 = LINE ( 'NONE', #650, #1671 ) ;
#2182 = FACE_OUTER_BOUND ( 'NONE', #258, .T. ) ;
#2183 = CARTESIAN_POINT ( 'NONE',  ( 18.45580877216738000, 3.299999999999999800, 26.96416820017333300 ) ) ;
#2184 = ADVANCED_FACE ( 'NONE', ( #1426 ), #96, .T. ) ;
#2185 = VECTOR ( 'NONE', #1353, 1000.000000000000000 ) ;
#2186 = AXIS2_PLACEMENT_3D ( 'NONE', #931, #783, #2131 ) ;
#2187 = VECTOR ( 'NONE', #1119, 1000.000000000000000 ) ;
#2188 = PLANE ( 'NONE',  #328 ) ;
#2189 = ORIENTED_EDGE ( 'NONE', *, *, #776, .T. ) ;
#2190 = DIRECTION ( 'NONE',  ( -1.000000000000000000, 0.0000000000000000000, -1.387778780781445700E-015 ) ) ;
#2191 = EDGE_CURVE ( 'NONE', #1743, #570, #1091, .T. ) ;
#2192 = VERTEX_POINT ( 'NONE', #87 ) ;
#2193 = EDGE_CURVE ( 'NONE', #889, #458, #1123, .T. ) ;
#2194 = VECTOR ( 'NONE', #1171, 1000.000000000000000 ) ;
#2195 = CC_DESIGN_PERSON_AND_ORGANIZATION_ASSIGNMENT ( #1010, #1552, ( #317 ) ) ;
#2196 = ORIENTED_EDGE ( 'NONE', *, *, #1960, .T. ) ;
#2197 = ORIENTED_EDGE ( 'NONE', *, *, #1668, .F. ) ;
#2198 = ORIENTED_EDGE ( 'NONE', *, *, #1232, .F. ) ;
#2199 = ADVANCED_FACE ( 'NONE', ( #203 ), #1889, .T. ) ;
#2200 = ORIENTED_EDGE ( 'NONE', *, *, #233, .F. ) ;
#2201 = ORIENTED_EDGE ( 'NONE', *, *, #595, .F. ) ;
#2202 = DIRECTION ( 'NONE',  ( -0.0000000000000000000, 0.0000000000000000000, -1.000000000000000000 ) ) ;
#2203 = CARTESIAN_POINT ( 'NONE',  ( 33.45580877216738000, 2.299999999999999800, 16.46416820017636300 ) ) ;
#2204 = EDGE_CURVE ( 'NONE', #873, #363, #785, .T. ) ;
#2205 = VERTEX_POINT ( 'NONE', #1346 ) ;
#2206 = AXIS2_PLACEMENT_3D ( 'NONE', #671, #1382, #1745 ) ;
#2207 = CARTESIAN_POINT ( 'NONE',  ( 18.45580877216737600, 2.299999999999999800, 24.06416820017375000 ) ) ;
#2208 = DIRECTION ( 'NONE',  ( -0.0000000000000000000, 1.000000000000000000, -0.0000000000000000000 ) ) ;
#2209 = ORIENTED_EDGE ( 'NONE', *, *, #877, .F. ) ;
#2210 = APPROVAL_PERSON_ORGANIZATION ( #1645, #1529, #500 ) ;
#2211 = ADVANCED_FACE ( 'Face_2776_1', ( #34 ), #2015, .F. ) ;
#2212 = ORIENTED_EDGE ( 'NONE', *, *, #956, .F. ) ;
#2213 = CIRCLE ( 'NONE', #2206, 1.399999999999349800 ) ;
#2214 = VECTOR ( 'NONE', #1237, 1000.000000000000000 ) ;
#2215 = CARTESIAN_POINT ( 'NONE',  ( 33.45580877216738000, 3.299999999999999800, 24.56416820017375000 ) ) ;
#2216 = DIRECTION ( 'NONE',  ( -0.0000000000000000000, -1.000000000000000000, 0.0000000000000000000 ) ) ;
#2217 = LINE ( 'NONE', #2061, #264 ) ;
#2218 = CARTESIAN_POINT ( 'NONE',  ( 40.00000000000000700, 3.299999999999999800, 50.00000000000000000 ) ) ;
#2219 = CARTESIAN_POINT ( 'NONE',  ( 2.318901385742550300E-014, 2.299999999999999800, 25.06416820017378200 ) ) ;
#2220 = ORIENTED_EDGE ( 'NONE', *, *, #733, .T. ) ;
#2221 = FACE_OUTER_BOUND ( 'NONE', #1682, .T. ) ;
#2222 = ORIENTED_EDGE ( 'NONE', *, *, #53, .F. ) ;
#2223 = ADVANCED_FACE ( 'NONE', ( #121 ), #1153, .F. ) ;
#2224 = CARTESIAN_POINT ( 'NONE',  ( 18.45580877216738700, 3.299999999999999800, 37.86416820017051100 ) ) ;
#2225 = ORIENTED_EDGE ( 'NONE', *, *, #4, .F. ) ;
#2226 = DIRECTION ( 'NONE',  ( -1.000000000000000000, 0.0000000000000000000, 0.0000000000000000000 ) ) ;
#2227 = EDGE_CURVE ( 'NONE', #173, #594, #737, .T. ) ;
#2228 = ORIENTED_EDGE ( 'NONE', *, *, #1551, .T. ) ;
#2229 = DIRECTION ( 'NONE',  ( -0.0000000000000000000, 1.000000000000000000, -0.0000000000000000000 ) ) ;
#2230 = EDGE_CURVE ( 'NONE', #71, #520, #1208, .T. ) ;
#2231 = ORIENTED_EDGE ( 'NONE', *, *, #757, .F. ) ;
#2232 = CARTESIAN_POINT ( 'NONE',  ( 2.402168112589397000E-014, 2.299999999999999800, 25.96416820017335100 ) ) ;
#2233 = CARTESIAN_POINT ( 'NONE',  ( 18.45580877216738700, 3.299999999999999800, 18.36416820017548800 ) ) ;
#2234 = ORIENTED_EDGE ( 'NONE', *, *, #265, .F. ) ;
#2235 = CARTESIAN_POINT ( 'NONE',  ( 0.0000000000000000000, 3.299999999999999800, 0.0000000000000000000 ) ) ;
#2236 = ORIENTED_EDGE ( 'NONE', *, *, #426, .T. ) ;
#2237 = CARTESIAN_POINT ( 'NONE',  ( 25.95580877216738400, 2.299999999999999800, 15.11416820017592900 ) ) ;
#2238 = ORIENTED_EDGE ( 'NONE', *, *, #1431, .T. ) ;
#2239 = CARTESIAN_POINT ( 'NONE',  ( 18.45580877216737600, 2.299999999999999800, 24.06416820017375000 ) ) ;
#2240 = AXIS2_PLACEMENT_3D ( 'NONE', #1516, #2049, #1162 ) ;
#2241 = CARTESIAN_POINT ( 'NONE',  ( 9.971404404763994500, 2.299999999999999800, 40.71416820017007200 ) ) ;
#2242 = CIRCLE ( 'NONE', #1975, 6.499999999999999100 ) ;
#2243 = DIRECTION ( 'NONE',  ( 1.000000000000000000, 0.0000000000000000000, -4.625929269271485900E-016 ) ) ;
#2244 = FACE_OUTER_BOUND ( 'NONE', #166, .T. ) ;
#2245 = DIRECTION ( 'NONE',  ( 0.0000000000000000000, 0.0000000000000000000, 1.000000000000000000 ) ) ;
#2246 = EDGE_CURVE ( 'NONE', #1356, #355, #1999, .T. ) ;
#2247 = CIRCLE ( 'NONE', #701, 1.399999999999568300 ) ;
#2248 = ORIENTED_EDGE ( 'NONE', *, *, #714, .T. ) ;
#2249 = ORIENTED_EDGE ( 'NONE', *, *, #626, .F. ) ;
#2250 = VECTOR ( 'NONE', #1078, 1000.000000000000000 ) ;
#2251 = AXIS2_PLACEMENT_3D ( 'NONE', #1111, #2165, #546 ) ;
#2252 = ORIENTED_EDGE ( 'NONE', *, *, #1251, .T. ) ;
#2253 = ORIENTED_EDGE ( 'NONE', *, *, #100, .F. ) ;
#2254 = PERSON_AND_ORGANIZATION_ROLE ( 'creator' ) ;
#2255 = EDGE_LOOP ( 'NONE', ( #2259, #653, #1824, #751 ) ) ;
#2256 = CARTESIAN_POINT ( 'NONE',  ( 18.45580877216738400, 2.299999999999999800, 26.46416820017333300 ) ) ;
#2257 = CARTESIAN_POINT ( 'NONE',  ( 18.45580877216738700, 3.299999999999999800, 19.36416820017548800 ) ) ;
#2258 = DIRECTION ( 'NONE',  ( 1.000000000000000000, 0.0000000000000000000, 9.251858538542971800E-016 ) ) ;
#2259 = ORIENTED_EDGE ( 'NONE', *, *, #1606, .F. ) ;
#2260 = DIRECTION ( 'NONE',  ( 9.251858538542973800E-016, 0.0000000000000000000, 1.000000000000000000 ) ) ;
#2261 = EDGE_LOOP ( 'NONE', ( #896, #78, #2279, #973 ) ) ;
#2262 = DIRECTION ( 'NONE',  ( 0.0000000000000000000, 0.0000000000000000000, 1.000000000000000000 ) ) ;
#2263 = AXIS2_PLACEMENT_3D ( 'NONE', #2123, #735, #52 ) ;
#2264 = ORIENTED_EDGE ( 'NONE', *, *, #2011, .T. ) ;
#2265 = FACE_OUTER_BOUND ( 'NONE', #976, .T. ) ;
#2266 = CARTESIAN_POINT ( 'NONE',  ( 33.45580877216738000, 2.299999999999999800, 35.96416820017115200 ) ) ;
#2267 = ORIENTED_EDGE ( 'NONE', *, *, #1855, .T. ) ;
#2268 = VECTOR ( 'NONE', #1360, 1000.000000000000000 ) ;
#2269 = EDGE_CURVE ( 'NONE', #1201, #1229, #1534, .T. ) ;
#2270 = EDGE_CURVE ( 'NONE', #1122, #2084, #612, .T. ) ;
#2271 = CIRCLE ( 'NONE', #1115, 1.399999999999346200 ) ;
#2272 = AXIS2_PLACEMENT_3D ( 'NONE', #1424, #923, #191 ) ;
#2273 = CIRCLE ( 'NONE', #971, 1.399999999999568300 ) ;
#2274 = DIRECTION ( 'NONE',  ( 0.0000000000000000000, 1.000000000000000000, -0.0000000000000000000 ) ) ;
#2275 = ORIENTED_EDGE ( 'NONE', *, *, #1392, .T. ) ;
#2276 = FACE_OUTER_BOUND ( 'NONE', #794, .T. ) ;
#2277 = EDGE_CURVE ( 'NONE', #226, #1826, #1143, .T. ) ;
#2278 = DIRECTION ( 'NONE',  ( -0.0000000000000000000, 0.0000000000000000000, -1.000000000000000000 ) ) ;
#2279 = ORIENTED_EDGE ( 'NONE', *, *, #1812, .F. ) ;
#2280 = ORIENTED_EDGE ( 'NONE', *, *, #2086, .F. ) ;
#2281 = ORIENTED_EDGE ( 'NONE', *, *, #1413, .T. ) ;
#2282 = PLANE ( 'NONE',  #863 ) ;
#2283 = AXIS2_PLACEMENT_3D ( 'NONE', #2083, #1040, #541 ) ;
#2284 = DIRECTION ( 'NONE',  ( -1.000000000000000000, 0.0000000000000000000, -1.387778780781445700E-015 ) ) ;
#2285 = ORIENTED_EDGE ( 'NONE', *, *, #1790, .T. ) ;
#2286 = CARTESIAN_POINT ( 'NONE',  ( 18.45580877216738400, 2.299999999999999800, 29.76416820017246300 ) ) ;
#2287 = ORIENTED_EDGE ( 'NONE', *, *, #1373, .F. ) ;
#2288 = VERTEX_POINT ( 'NONE', #860 ) ;
#2289 = DIRECTION ( 'NONE',  ( 0.0000000000000000000, 0.0000000000000000000, 1.000000000000000000 ) ) ;
#2290 = ORIENTED_EDGE ( 'NONE', *, *, #2074, .F. ) ;
#2291 = CIRCLE ( 'NONE', #1545, 6.499999999999999100 ) ;
ENDSEC;
END-ISO-10303-21;
```
