## Supplemental Data 1 for "Open channel droplet-based microfluidics": T junction1-1.STEP

```
ISO-10303-21;
HEADER;
FILE_DESCRIPTION (( 'STEP AP203' ),
    '1' );
FILE_NAME ('T junction1-1 final (single).STEP',
    '2018-10-02T21:54:03',
    ( '' ),
    ( '' ),
    'SwSTEP 2.0',
    'SolidWorks 2017',
    '' );
FILE_SCHEMA (( 'CONFIG_CONTROL_DESIGN' ));
ENDSEC;

DATA;
#1 = EDGE_CURVE ( 'Edge_2724_155', #1844, #260, #416, .T. ) ;
#2 = CARTESIAN_POINT ( 'NONE',  ( 29.87760035323359300, 2.299999999999999800, 28.51080513341106500 ) ) ;
#3 = ORIENTED_EDGE ( 'NONE', *, *, #1491, .T. ) ;
#4 = ORIENTED_EDGE ( 'NONE', *, *, #111, .T. ) ;
#5 = CARTESIAN_POINT ( 'NONE',  ( 36.00173253068708600, 2.299999999999999800, 17.28724998186057600 ) ) ;
#6 = DIRECTION ( 'NONE',  ( -0.0000000000000000000, 1.000000000000000000, -0.0000000000000000000 ) ) ;
#7 = CARTESIAN_POINT ( 'NONE',  ( 28.50173253068708600, 3.299999999999999800, 15.93724998186059800 ) ) ;
#8 = VERTEX_POINT ( 'NONE', #632 ) ;
#9 = VECTOR ( 'NONE', #1452, 1000.000000000000000 ) ;
#10 = AXIS2_PLACEMENT_3D ( 'NONE', #944, #2183, #422 ) ;
#11 = EDGE_CURVE ( 'Edge_3244_103', #758, #1196, #918, .T. ) ;
#12 = ORIENTED_EDGE ( 'NONE', *, *, #52, .T. ) ;
#13 = VECTOR ( 'NONE', #1968, 1000.000000000000000 ) ;
#14 = CARTESIAN_POINT ( 'NONE',  ( 12.06291488261636100, 3.299999999999999800, -1.267718279641978100 ) ) ;
#15 = DIRECTION ( 'NONE',  ( 0.0000000000000000000, 1.000000000000000000, -0.0000000000000000000 ) ) ;
#16 = VECTOR ( 'NONE', #835, 1000.000000000000000 ) ;
#17 = VECTOR ( 'NONE', #2045, 1000.000000000000000 ) ;
#18 = DIRECTION ( 'NONE',  ( 0.0000000000000000000, 0.0000000000000000000, 1.000000000000000000 ) ) ;
#19 = DIRECTION ( 'NONE',  ( 1.000000000000000000, 0.0000000000000000000, -0.0000000000000000000 ) ) ;
#20 = ORIENTED_EDGE ( 'NONE', *, *, #1814, .T. ) ;
#21 = CARTESIAN_POINT ( 'NONE',  ( 27.48069415924049300, 3.299999999999999800, 34.64963486485266500 ) ) ;
#22 = LINE ( 'NONE', #76, #1298 ) ;
#23 = ORIENTED_EDGE ( 'NONE', *, *, #638, .F. ) ;
#24 = EDGE_CURVE ( 'NONE', #506, #1149, #2261, .T. ) ;
#25 = CARTESIAN_POINT ( 'NONE',  ( 36.00173253068708600, 2.299999999999999800, 18.18724998186058900 ) ) ;
#26 = CARTESIAN_POINT ( 'NONE',  ( 36.44084941779397700, 2.299999999999999800, 45.54248569038392000 ) ) ;
#27 = CARTESIAN_POINT ( 'NONE',  ( 36.00173253068708600, 2.299999999999999800, 18.18724998186058900 ) ) ;
#28 = CARTESIAN_POINT ( 'NONE',  ( 1.233663225327610600E-013, 3.299999999999999800, 35.55792154807108600 ) ) ;
#29 = EDGE_CURVE ( 'Edge_3199_58', #1978, #429, #1387, .T. ) ;
#30 = CARTESIAN_POINT ( 'NONE',  ( 12.06291488261636100, 3.299999999999999800, -1.267718279641978100 ) ) ;
#31 = CARTESIAN_POINT ( 'NONE',  ( 30.65260036404567900, 2.299999999999999800, 34.88481059961946300 ) ) ;
#32 = CARTESIAN_POINT ( 'NONE',  ( 21.00173253068561200, 2.299999999999999800, 22.68724998186062100 ) ) ;
#33 = ORIENTED_EDGE ( 'NONE', *, *, #1964, .F. ) ;
#34 = ORIENTED_EDGE ( 'NONE', *, *, #973, .T. ) ;
#35 = LINE ( 'NONE', #2001, #1202 ) ;
#36 = LOCAL_TIME ( 14, 54, 3.000000000000000000, #1644 ) ;
#37 = CARTESIAN_POINT ( 'NONE',  ( 0.0000000000000000000, 2.299999999999999800, 17.28724998186057600 ) ) ;
#38 = CARTESIAN_POINT ( 'NONE',  ( 21.00173253068704300, 2.299999999999999800, 19.53724998186061200 ) ) ;
#39 = ORIENTED_EDGE ( 'NONE', *, *, #482, .T. ) ;
#40 = LINE ( 'NONE', #463, #1898 ) ;
#41 = CARTESIAN_POINT ( 'NONE',  ( 21.00173253068703600, 2.299999999999999800, 19.98724998186061800 ) ) ;
#42 = CYLINDRICAL_SURFACE ( 'NONE', #2157, 1.350000000000004100 ) ;
#43 = CIRCLE ( 'NONE', #1860, 0.4500000000000059500 ) ;
#44 = AXIS2_PLACEMENT_3D ( 'NONE', #1029, #151, #1584 ) ;
#45 = EDGE_CURVE ( 'Edge_2741_172', #1413, #2268, #1250, .T. ) ;
#46 = LINE ( 'NONE', #605, #1850 ) ;
#47 = VERTEX_POINT ( 'NONE', #1123 ) ;
#48 = VECTOR ( 'NONE', #160, 1000.000000000000000 ) ;
#49 = DIRECTION ( 'NONE',  ( 0.9999999891878957900, 0.0000000000000000000, 0.0001470517191270015300 ) ) ;
#50 = ORIENTED_EDGE ( 'NONE', *, *, #1653, .T. ) ;
#51 = CARTESIAN_POINT ( 'NONE',  ( 23.48069415924049300, 3.299999999999999800, 36.09293272081112700 ) ) ;
#52 = EDGE_CURVE ( 'Edge_3169_28', #675, #1980, #1711, .T. ) ;
#53 = ORIENTED_EDGE ( 'NONE', *, *, #453, .T. ) ;
#54 = DIRECTION ( 'NONE',  ( 0.0000000000000000000, 0.0000000000000000000, 1.000000000000000000 ) ) ;
#55 = VERTEX_POINT ( 'NONE', #1668 ) ;
#56 = CARTESIAN_POINT ( 'NONE',  ( 21.00173253068525600, 2.299999999999999800, 25.38724998186061700 ) ) ;
#57 = EDGE_CURVE ( 'Edge_2577_8', #1253, #818, #1182, .T. ) ;
#58 = ORIENTED_EDGE ( 'NONE', *, *, #1192, .F. ) ;
#59 = ORIENTED_EDGE ( 'NONE', *, *, #1821, .F. ) ;
#60 = VECTOR ( 'NONE', #341, 1000.000000000000000 ) ;
#61 = ORIENTED_EDGE ( 'NONE', *, *, #948, .T. ) ;
#62 = LINE ( 'NONE', #2209, #1628 ) ;
#63 = ORIENTED_EDGE ( 'NONE', *, *, #1056, .T. ) ;
#64 = CIRCLE ( 'NONE', #801, 0.4499999999999990100 ) ;
#65 = DIRECTION ( 'NONE',  ( 0.0000000000000000000, 1.000000000000000000, -0.0000000000000000000 ) ) ;
#66 = VECTOR ( 'NONE', #972, 1000.000000000000000 ) ;
#67 = AXIS2_PLACEMENT_3D ( 'NONE', #2242, #827, #140 ) ;
#68 = EDGE_LOOP ( 'NONE', ( #1459, #1857, #33, #829 ) ) ;
#69 = CARTESIAN_POINT ( 'NONE',  ( 36.44084941779397700, 3.299999999999999800, 45.09293272081113500 ) ) ;
#70 = DIRECTION ( 'NONE',  ( 0.0000000000000000000, 0.0000000000000000000, 1.000000000000000000 ) ) ;
#71 = DIRECTION ( 'NONE',  ( 1.000000000000000000, 0.0000000000000000000, 5.551115123125785900E-015 ) ) ;
#72 = DIRECTION ( 'NONE',  ( 0.0000000000000000000, 1.000000000000000000, -0.0000000000000000000 ) ) ;
#73 = EDGE_LOOP ( 'NONE', ( #1490, #445, #392, #269 ) ) ;
#74 = CARTESIAN_POINT ( 'NONE',  ( 36.00173253068705700, 2.299999999999999800, 21.33724998186062300 ) ) ;
#75 = AXIS2_PLACEMENT_3D ( 'NONE', #776, #791, #2187 ) ;
#76 = CARTESIAN_POINT ( 'NONE',  ( 22.03739630328203300, 3.299999999999999800, -0.0000000000000000000 ) ) ;
#77 = VERTEX_POINT ( 'NONE', #1328 ) ;
#78 = ORIENTED_EDGE ( 'NONE', *, *, #122, .T. ) ;
#79 = DIRECTION ( 'NONE',  ( -0.0000000000000000000, 0.0000000000000000000, -1.000000000000000000 ) ) ;
#80 = EDGE_CURVE ( 'NONE', #2168, #238, #2060, .T. ) ;
#81 = ORIENTED_EDGE ( 'NONE', *, *, #1063, .T. ) ;
#82 = LOCAL_TIME ( 14, 54, 3.000000000000000000, #1287 ) ;
#83 = CARTESIAN_POINT ( 'NONE',  ( 28.50173253068708600, 2.299999999999999800, 17.28724998186057600 ) ) ;
#84 = CARTESIAN_POINT ( 'NONE',  ( 5.871981137869926700E-015, 2.299999999999999800, 25.38724998186062000 ) ) ;
#85 = VERTEX_POINT ( 'NONE', #1367 ) ;
#86 = CIRCLE ( 'NONE', #750, 0.4500000000000059500 ) ;
#87 = CARTESIAN_POINT ( 'NONE',  ( 0.0000000000000000000, 2.299999999999999800, 18.18724998186058900 ) ) ;
#88 = VECTOR ( 'NONE', #1565, 1000.000000000000000 ) ;
#89 = LINE ( 'NONE', #802, #1902 ) ;
#90 = VERTEX_POINT ( 'NONE', #279 ) ;
#91 = VECTOR ( 'NONE', #2275, 1000.000000000000000 ) ;
#92 = ORIENTED_EDGE ( 'NONE', *, *, #1814, .F. ) ;
#93 = FACE_OUTER_BOUND ( 'NONE', #936, .T. ) ;
#94 = AXIS2_PLACEMENT_3D ( 'NONE', #1913, #154, #1721 ) ;
#95 = ORIENTED_EDGE ( 'NONE', *, *, #1935, .F. ) ;
#96 = ADVANCED_FACE ( 'Face_4294_43', ( #720 ), #1336, .T. ) ;
#97 = ORIENTED_EDGE ( 'NONE', *, *, #2114, .T. ) ;
#98 = DIRECTION ( 'NONE',  ( -1.000000000000000000, 0.0000000000000000000, 0.0000000000000000000 ) ) ;
#99 = EDGE_CURVE ( 'Edge_2570_1', #2131, #818, #1291, .T. ) ;
#100 = CARTESIAN_POINT ( 'NONE',  ( 35.41132610101125500, 3.299999999999999800, 35.55792154807096500 ) ) ;
#101 = CARTESIAN_POINT ( 'NONE',  ( 28.50173253068529500, 2.299999999999999800, 27.18724998186067400 ) ) ;
#102 = DIRECTION ( 'NONE',  ( -0.0000000000000000000, 1.000000000000000000, -0.0000000000000000000 ) ) ;
#103 = ADVANCED_FACE ( 'Face_174_5', ( #1122 ), #1385, .F. ) ;
#104 = ORIENTED_EDGE ( 'NONE', *, *, #975, .F. ) ;
#105 = EDGE_CURVE ( 'Edge_3234_93', #2194, #2173, #1901, .T. ) ;
#106 = LINE ( 'NONE', #1945, #2246 ) ;
#107 = ORIENTED_EDGE ( 'NONE', *, *, #814, .F. ) ;
#108 = CARTESIAN_POINT ( 'NONE',  ( 28.50173253068529500, 2.299999999999999800, 28.08724998186066900 ) ) ;
#109 = ORIENTED_EDGE ( 'NONE', *, *, #2211, .F. ) ;
#110 = VECTOR ( 'NONE', #1225, 1000.000000000000000 ) ;
#111 = EDGE_CURVE ( 'Edge_2738_169', #639, #923, #363, .T. ) ;
#112 = ORIENTED_EDGE ( 'NONE', *, *, #57, .T. ) ;
#113 = FACE_OUTER_BOUND ( 'NONE', #2158, .T. ) ;
#114 = ORIENTED_EDGE ( 'NONE', *, *, #1843, .F. ) ;
#115 = CIRCLE ( 'NONE', #67, 0.5818593987587661300 ) ;
#116 = DIRECTION ( 'NONE',  ( -2.105868390995353200E-014, 0.0000000000000000000, 1.000000000000000000 ) ) ;
#117 = VECTOR ( 'NONE', #98, 1000.000000000000000 ) ;
#118 = CARTESIAN_POINT ( 'NONE',  ( 22.48739630328204000, 2.299999999999999800, 45.09293272081112700 ) ) ;
#119 = ORIENTED_EDGE ( 'NONE', *, *, #1146, .T. ) ;
#120 = AXIS2_PLACEMENT_3D ( 'NONE', #1311, #1489, #424 ) ;
#121 = DIRECTION ( 'NONE',  ( 2.055968564120654100E-013, 0.0000000000000000000, 1.000000000000000000 ) ) ;
#122 = EDGE_CURVE ( 'Edge_4702_169', #1997, #639, #414, .T. ) ;
#123 = DIRECTION ( 'NONE',  ( 0.0000000000000000000, 1.000000000000000000, -0.0000000000000000000 ) ) ;
#124 = CARTESIAN_POINT ( 'NONE',  ( 28.97760035323359400, 2.299999999999999800, 33.51080513341105400 ) ) ;
#125 = DIRECTION ( 'NONE',  ( -0.0000000000000000000, 1.000000000000000000, -0.0000000000000000000 ) ) ;
#126 = ADVANCED_FACE ( 'Face_2349_36', ( #1874 ), #1361, .F. ) ;
#127 = EDGE_CURVE ( 'NONE', #90, #381, #1958, .T. ) ;
#128 = PLANE ( 'NONE',  #783 ) ;
#129 = DIRECTION ( 'NONE',  ( 0.0000000000000000000, 0.0000000000000000000, 1.000000000000000000 ) ) ;
#130 = VERTEX_POINT ( 'NONE', #1547 ) ;
#131 = CARTESIAN_POINT ( 'NONE',  ( 36.00173253068557200, 3.299999999999999800, 24.93724998186060700 ) ) ;
#132 = AXIS2_PLACEMENT_3D ( 'NONE', #813, #1707, #480 ) ;
#133 = ORIENTED_EDGE ( 'NONE', *, *, #1011, .F. ) ;
#134 = COORDINATED_UNIVERSAL_TIME_OFFSET ( 8, 0, .BEHIND. ) ;
#135 = DIRECTION ( 'NONE',  ( 0.9999999891878957900, 0.0000000000000000000, 0.0001470517191270015600 ) ) ;
#136 = ORIENTED_EDGE ( 'NONE', *, *, #2239, .F. ) ;
#137 = FACE_OUTER_BOUND ( 'NONE', #68, .T. ) ;
#138 = APPROVAL_ROLE ( '' ) ;
#139 = VECTOR ( 'NONE', #2217, 1000.000000000000000 ) ;
#140 = DIRECTION ( 'NONE',  ( 0.0000000000000000000, 0.0000000000000000000, 1.000000000000000000 ) ) ;
#141 = FACE_BOUND ( 'NONE', #256, .T. ) ;
#142 = DIRECTION ( 'NONE',  ( 0.0000000000000000000, -0.0000000000000000000, 1.000000000000000000 ) ) ;
#143 = VERTEX_POINT ( 'NONE', #1734 ) ;
#144 = LINE ( 'NONE', #2167, #1712 ) ;
#145 = VERTEX_POINT ( 'NONE', #283 ) ;
#146 = CARTESIAN_POINT ( 'NONE',  ( 31.41132610101126600, 2.299999999999999800, 35.55792154807098600 ) ) ;
#147 = ORIENTED_EDGE ( 'NONE', *, *, #999, .F. ) ;
#148 = DIRECTION ( 'NONE',  ( 0.0000000000000000000, 1.000000000000000000, -0.0000000000000000000 ) ) ;
#149 = EDGE_CURVE ( 'NONE', #2125, #381, #1177, .T. ) ;
#150 = CARTESIAN_POINT ( 'NONE',  ( 35.99129644822119200, 3.299999999999999800, 36.09293272081112700 ) ) ;
#151 = DIRECTION ( 'NONE',  ( 0.0000000000000000000, 1.000000000000000000, -0.0000000000000000000 ) ) ;
#152 = CARTESIAN_POINT ( 'NONE',  ( 36.00173253068708600, 2.299999999999999800, 19.08724998186059800 ) ) ;
#153 = EDGE_CURVE ( 'Edge_4667_134', #1399, #85, #1774, .T. ) ;
#154 = DIRECTION ( 'NONE',  ( 0.0000000000000000000, 0.0000000000000000000, -1.000000000000000000 ) ) ;
#155 = CARTESIAN_POINT ( 'NONE',  ( 36.89040238736675500, 2.299999999999999800, 36.09293272081112700 ) ) ;
#156 = ORIENTED_EDGE ( 'NONE', *, *, #991, .F. ) ;
#157 = CARTESIAN_POINT ( 'NONE',  ( 21.00173253068561200, 2.299999999999999800, 23.13724998186062700 ) ) ;
#158 = DIRECTION ( 'NONE',  ( 0.0000000000000000000, 0.0000000000000000000, 1.000000000000000000 ) ) ;
#159 = ADVANCED_FACE ( 'Face_2376_63', ( #469 ), #1892, .F. ) ;
#160 = DIRECTION ( 'NONE',  ( 0.0000000000000000000, 0.0000000000000000000, 1.000000000000000000 ) ) ;
#161 = ORIENTED_EDGE ( 'NONE', *, *, #1146, .F. ) ;
#162 = CARTESIAN_POINT ( 'NONE',  ( -6.010753503408431100E-014, 2.299999999999999800, 34.64963486485262200 ) ) ;
#163 = VECTOR ( 'NONE', #1779, 1000.000000000000000 ) ;
#164 = ORIENTED_EDGE ( 'NONE', *, *, #2179, .F. ) ;
#165 = DIRECTION ( 'NONE',  ( 1.000000000000000000, 0.0000000000000000000, 4.625929269271487700E-015 ) ) ;
#166 = AXIS2_PLACEMENT_3D ( 'NONE', #255, #1690, #778 ) ;
#167 = CARTESIAN_POINT ( 'NONE',  ( 12.06291488261636100, 3.299999999999999800, -1.267718279641978100 ) ) ;
#168 = ORIENTED_EDGE ( 'NONE', *, *, #1216, .T. ) ;
#169 = LINE ( 'NONE', #1014, #1573 ) ;
#170 = CARTESIAN_POINT ( 'NONE',  ( 42.98633204452693900, 3.299999999999999800, -1.267718279641978100 ) ) ;
#171 = DIRECTION ( 'NONE',  ( 0.9580791588608554800, 0.0000000000000000000, -0.2865036218906760700 ) ) ;
#172 = ORIENTED_EDGE ( 'NONE', *, *, #1374, .T. ) ;
#173 = CIRCLE ( 'NONE', #1488, 0.4500000000000059500 ) ;
#174 = DIRECTION ( 'NONE',  ( -0.2853978473868087300, 0.0000000000000000000, -0.9584091342985916500 ) ) ;
#175 = EDGE_LOOP ( 'NONE', ( #491, #516, #287, #1534 ) ) ;
#176 = VECTOR ( 'NONE', #1429, 1000.000000000000000 ) ;
#177 = EDGE_CURVE ( 'NONE', #1458, #2265, #652, .T. ) ;
#178 = VECTOR ( 'NONE', #697, 1000.000000000000000 ) ;
#179 = DIRECTION ( 'NONE',  ( 0.9999999981987330900, 0.0000000000000000000, 6.002111037861435000E-005 ) ) ;
#180 = CARTESIAN_POINT ( 'NONE',  ( 5.871981137869926700E-015, 3.299999999999999800, 25.38724998186062000 ) ) ;
#181 = ORIENTED_EDGE ( 'NONE', *, *, #24, .T. ) ;
#182 = DIRECTION ( 'NONE',  ( -0.9593804515134825000, 0.0000000000000000000, -0.2821154892128156500 ) ) ;
#183 = CARTESIAN_POINT ( 'NONE',  ( 29.20260035323356700, 2.299999999999999800, 34.22580513341105000 ) ) ;
#184 = CARTESIAN_POINT ( 'NONE',  ( 36.00173253068706500, 2.299999999999999800, 22.68724998186062400 ) ) ;
#185 = EDGE_CURVE ( 'Edge_4197_34', #716, #2007, #115, .T. ) ;
#186 = CARTESIAN_POINT ( 'NONE',  ( 1.233663225327610600E-013, 2.299999999999999800, 35.55792154807108600 ) ) ;
#187 = DIRECTION ( 'NONE',  ( -0.0000000000000000000, -1.000000000000000000, 0.0000000000000000000 ) ) ;
#188 = CARTESIAN_POINT ( 'NONE',  ( 23.48069415924049300, 2.299999999999999800, 36.09293272081112700 ) ) ;
#189 = PLANE ( 'NONE',  #1475 ) ;
#190 = CARTESIAN_POINT ( 'NONE',  ( 22.03739630328203300, 3.299999999999999800, 45.09293272081112700 ) ) ;
#191 = ORIENTED_EDGE ( 'NONE', *, *, #1548, .F. ) ;
#192 = VERTEX_POINT ( 'NONE', #1724 ) ;
#193 = DIRECTION ( 'NONE',  ( 0.0000000000000000000, 0.0000000000000000000, 1.000000000000000000 ) ) ;
#194 = ORIENTED_EDGE ( 'NONE', *, *, #2159, .F. ) ;
#195 = EDGE_CURVE ( 'Edge_3256_115', #1068, #1834, #1827, .T. ) ;
#196 = ORIENTED_EDGE ( 'NONE', *, *, #2072, .F. ) ;
#197 = LINE ( 'NONE', #1002, #680 ) ;
#198 = CARTESIAN_POINT ( 'NONE',  ( 21.00173253068529900, 3.299999999999999800, 28.08724998186063700 ) ) ;
#199 = LINE ( 'NONE', #560, #2000 ) ;
#200 = LINE ( 'NONE', #1022, #764 ) ;
#201 = CARTESIAN_POINT ( 'NONE',  ( 21.00173253068529500, 2.299999999999999800, 26.73724998186062500 ) ) ;
#202 = EDGE_CURVE ( 'Edge_3190_49', #1114, #2268, #551, .T. ) ;
#203 = ORIENTED_EDGE ( 'NONE', *, *, #1111, .F. ) ;
#204 = FACE_OUTER_BOUND ( 'NONE', #1071, .T. ) ;
#205 = ORIENTED_EDGE ( 'NONE', *, *, #2042, .T. ) ;
#206 = EDGE_LOOP ( 'NONE', ( #410, #1451, #1184, #2197 ) ) ;
#207 = CARTESIAN_POINT ( 'NONE',  ( 0.0000000000000000000, 2.299999999999999800, 19.98724998186061800 ) ) ;
#208 = DIRECTION ( 'NONE',  ( -0.0000000000000000000, -1.000000000000000000, 0.0000000000000000000 ) ) ;
#209 = AXIS2_PLACEMENT_3D ( 'NONE', #87, #1313, #1526 ) ;
#210 = DIRECTION ( 'NONE',  ( -6.002111037861436400E-005, 0.0000000000000000000, 0.9999999981987332000 ) ) ;
#211 = VERTEX_POINT ( 'NONE', #367 ) ;
#212 = DIRECTION ( 'NONE',  ( 0.0000000000000000000, 1.000000000000000000, -0.0000000000000000000 ) ) ;
#213 = EDGE_CURVE ( 'Edge_2717_148', #1980, #1609, #1517, .T. ) ;
#214 = VERTEX_POINT ( 'NONE', #538 ) ;
#215 = FACE_OUTER_BOUND ( 'NONE', #2080, .T. ) ;
#216 = ORIENTED_EDGE ( 'NONE', *, *, #1618, .T. ) ;
#217 = ORIENTED_EDGE ( 'NONE', *, *, #2179, .T. ) ;
#218 = FACE_OUTER_BOUND ( 'NONE', #2064, .T. ) ;
#219 = DIRECTION ( 'NONE',  ( -0.0000000000000000000, 1.000000000000000000, -0.0000000000000000000 ) ) ;
#220 = ORIENTED_EDGE ( 'NONE', *, *, #1888, .F. ) ;
#221 = LINE ( 'NONE', #108, #2169 ) ;
#222 = EDGE_CURVE ( 'Edge_2750_181', #429, #1669, #1650, .T. ) ;
#223 = EDGE_LOOP ( 'NONE', ( #692, #1853, #236, #1106 ) ) ;
#224 = ORIENTED_EDGE ( 'NONE', *, *, #862, .T. ) ;
#225 = VECTOR ( 'NONE', #347, 1000.000000000000000 ) ;
#226 = LINE ( 'NONE', #609, #66 ) ;
#227 = ORIENTED_EDGE ( 'NONE', *, *, #803, .T. ) ;
#228 = EDGE_CURVE ( 'Edge_3166_25', #398, #1826, #689, .T. ) ;
#229 = VERTEX_POINT ( 'NONE', #2109 ) ;
#230 = ORIENTED_EDGE ( 'NONE', *, *, #354, .T. ) ;
#231 = DIRECTION ( 'NONE',  ( 0.0000000000000000000, 0.0000000000000000000, 1.000000000000000000 ) ) ;
#232 = EDGE_CURVE ( 'Edge_2573_4', #2131, #2213, #1441, .T. ) ;
#233 = ORIENTED_EDGE ( 'NONE', *, *, #2101, .T. ) ;
#234 = ORIENTED_EDGE ( 'NONE', *, *, #2016, .T. ) ;
#235 = CARTESIAN_POINT ( 'NONE',  ( 22.48739630328204000, 3.299999999999999800, 45.09293272081112700 ) ) ;
#236 = ORIENTED_EDGE ( 'NONE', *, *, #1687, .F. ) ;
#237 = FACE_OUTER_BOUND ( 'NONE', #2048, .T. ) ;
#238 = VERTEX_POINT ( 'NONE', #1234 ) ;
#239 = AXIS2_PLACEMENT_3D ( 'NONE', #493, #2254, #142 ) ;
#240 = CIRCLE ( 'NONE', #2218, 1.350000000000014300 ) ;
#241 = CARTESIAN_POINT ( 'NONE',  ( 29.20260035323428800, 2.299999999999999800, 6.149683301874582300E-013 ) ) ;
#242 = CARTESIAN_POINT ( 'NONE',  ( 27.60173253068709400, 3.299999999999999800, 9.152156025252482500 ) ) ;
#243 = VECTOR ( 'NONE', #1396, 1000.000000000000000 ) ;
#244 = VECTOR ( 'NONE', #1863, 1000.000000000000000 ) ;
#245 = LINE ( 'NONE', #1750, #1607 ) ;
#246 = ORIENTED_EDGE ( 'NONE', *, *, #1423, .F. ) ;
#247 = DIRECTION ( 'NONE',  ( 1.000000000000000000, 0.0000000000000000000, 5.551115123125785900E-015 ) ) ;
#248 = ORIENTED_EDGE ( 'NONE', *, *, #1020, .F. ) ;
#249 = CARTESIAN_POINT ( 'NONE',  ( 12.09173953756048500, 3.299999999999999800, 40.43524325752167700 ) ) ;
#250 = CARTESIAN_POINT ( 'NONE',  ( 35.41132610101125500, 2.299999999999999800, 36.13978094682973100 ) ) ;
#251 = CARTESIAN_POINT ( 'NONE',  ( 21.00173253068525600, 2.299999999999999800, 26.28724998186061900 ) ) ;
#252 = ADVANCED_FACE ( 'Face_2315_2', ( #1102 ), #42, .F. ) ;
#253 = AXIS2_PLACEMENT_3D ( 'NONE', #1719, #2085, #2243 ) ;
#254 = EDGE_CURVE ( 'Edge_3989_57', #1407, #55, #761, .T. ) ;
#255 = CARTESIAN_POINT ( 'NONE',  ( 21.00173253068703600, 3.299999999999999800, 19.53724998186060800 ) ) ;
#256 = EDGE_LOOP ( 'NONE', ( #1244, #622, #156, #1101, #275, #723, #95, #1558, #97, #234, #78, #4, #863, #1214, #1679, #217, #579, #2092, #1811, #647, #2029, #1356, #1315, #1411, #2039, #1144, #1727, #246, #1778, #1703, #1112, #1457, #1701, #2038, #1629, #477, #545, #404, #447, #1233, #1074, #1370, #2188, #366, #660, #194, #796, #196, #1714, #752, #2011, #1168, #1673, #884, #1612, #775, #1682, #2086, #34, #1096 ) ) ;
#257 = VECTOR ( 'NONE', #1473, 1000.000000000000100 ) ;
#258 = CARTESIAN_POINT ( 'NONE',  ( 29.65260035323357400, 2.299999999999999800, 34.88481059961946300 ) ) ;
#259 = EDGE_CURVE ( 'NONE', #2168, #90, #1847, .T. ) ;
#260 = VERTEX_POINT ( 'NONE', #717 ) ;
#261 = LOCAL_TIME ( 14, 54, 3.000000000000000000, #288 ) ;
#262 = DIRECTION ( 'NONE',  ( -0.0000000000000000000, -1.000000000000000000, 0.0000000000000000000 ) ) ;
#263 = ORIENTED_EDGE ( 'NONE', *, *, #1470, .T. ) ;
#264 = LINE ( 'NONE', #646, #1798 ) ;
#265 = DIRECTION ( 'NONE',  ( -0.0000000000000000000, -1.000000000000000000, 0.0000000000000000000 ) ) ;
#266 = ORIENTED_EDGE ( 'NONE', *, *, #1455, .T. ) ;
#267 = LINE ( 'NONE', #207, #850 ) ;
#268 = CIRCLE ( 'NONE', #166, 0.4500000000000128900 ) ;
#269 = ORIENTED_EDGE ( 'NONE', *, *, #908, .T. ) ;
#270 = VECTOR ( 'NONE', #1502, 1000.000000000000000 ) ;
#271 = ORIENTED_EDGE ( 'NONE', *, *, #1615, .F. ) ;
#272 = LINE ( 'NONE', #1663, #2063 ) ;
#273 = CC_DESIGN_PERSON_AND_ORGANIZATION_ASSIGNMENT ( #2118, #849, ( #800 ) ) ;
#274 = ORIENTED_EDGE ( 'NONE', *, *, #1947, .F. ) ;
#275 = ORIENTED_EDGE ( 'NONE', *, *, #1618, .F. ) ;
#276 = CARTESIAN_POINT ( 'NONE',  ( -5.247480686517891900E-015, 2.299999999999999800, 22.68724998186061700 ) ) ;
#277 = DIRECTION ( 'NONE',  ( -0.0000000000000000000, 1.000000000000000000, -0.0000000000000000000 ) ) ;
#278 = EDGE_CURVE ( 'Edge_3209_68', #1352, #603, #1247, .T. ) ;
#279 = CARTESIAN_POINT ( 'NONE',  ( 30.65260036404567500, 2.299999999999999800, 35.33481059962010600 ) ) ;
#280 = DIRECTION ( 'NONE',  ( -4.625929269271470100E-016, 0.0000000000000000000, 1.000000000000000000 ) ) ;
#281 = DIRECTION ( 'NONE',  ( 0.0000000000000000000, 0.0000000000000000000, 1.000000000000000000 ) ) ;
#282 = AXIS2_PLACEMENT_3D ( 'NONE', #594, #774, #2005 ) ;
#283 = CARTESIAN_POINT ( 'NONE',  ( 36.00173253068556500, 2.299999999999999800, 24.48724998186060400 ) ) ;
#284 = ORIENTED_EDGE ( 'NONE', *, *, #674, .T. ) ;
#285 = DIRECTION ( 'NONE',  ( -1.000000000000000000, 0.0000000000000000000, 0.0000000000000000000 ) ) ;
#286 = ADVANCED_FACE ( 'Face_2347_34', ( #820 ), #627, .F. ) ;
#287 = ORIENTED_EDGE ( 'NONE', *, *, #1380, .F. ) ;
#288 = COORDINATED_UNIVERSAL_TIME_OFFSET ( 8, 0, .BEHIND. ) ;
#289 = DIRECTION ( 'NONE',  ( 0.0000000000000000000, 0.0000000000000000000, 1.000000000000000000 ) ) ;
#290 = ORIENTED_EDGE ( 'NONE', *, *, #213, .F. ) ;
#291 = DATE_AND_TIME ( #1072, #36 ) ;
#292 = CARTESIAN_POINT ( 'NONE',  ( 36.78068348566261400, 2.299999999999999800, 11.57434095702802800 ) ) ;
#293 = VERTEX_POINT ( 'NONE', #1207 ) ;
#294 = VECTOR ( 'NONE', #1586, 1000.000000000000000 ) ;
#295 = ORIENTED_EDGE ( 'NONE', *, *, #1232, .T. ) ;
#296 = CIRCLE ( 'NONE', #693, 0.4499999999999677600 ) ;
#297 = CARTESIAN_POINT ( 'NONE',  ( 6.012191013800129200E-014, 3.299999999999999800, 34.65792154807103000 ) ) ;
#298 = LINE ( 'NONE', #1389, #1542 ) ;
#299 = CC_DESIGN_PERSON_AND_ORGANIZATION_ASSIGNMENT ( #2249, #1188, ( #1255 ) ) ;
#300 = VERTEX_POINT ( 'NONE', #1395 ) ;
#301 = PLANE ( 'NONE',  #94 ) ;
#302 = VECTOR ( 'NONE', #358, 1000.000000000000000 ) ;
#303 = ADVANCED_FACE ( 'Face_1188_5', ( #1382 ), #189, .F. ) ;
#304 = ORIENTED_EDGE ( 'NONE', *, *, #930, .T. ) ;
#305 = AXIS2_PLACEMENT_3D ( 'NONE', #1126, #1110, #70 ) ;
#306 = CARTESIAN_POINT ( 'NONE',  ( 4.364518002908538300E-014, 2.299999999999999800, 23.58724998186066900 ) ) ;
#307 = DIRECTION ( 'NONE',  ( 0.3001734837003259300, 0.0000000000000000000, 0.9538846259811562000 ) ) ;
#308 = ORIENTED_EDGE ( 'NONE', *, *, #2046, .T. ) ;
#309 = EDGE_CURVE ( 'Edge_3999_67', #300, #293, #2122, .T. ) ;
#310 = CARTESIAN_POINT ( 'NONE',  ( 36.00173253068706500, 2.299999999999999800, 22.68724998186062400 ) ) ;
#311 = DIRECTION ( 'NONE',  ( 1.000000000000000000, 0.0000000000000000000, -1.850371707708609000E-015 ) ) ;
#312 = PLANE ( 'NONE',  #239 ) ;
#313 = ADVANCED_FACE ( 'Face_2323_10', ( #595 ), #1052, .F. ) ;
#314 = CARTESIAN_POINT ( 'NONE',  ( -7.580625933395735600E-015, 2.299999999999999800, 16.38724998186054900 ) ) ;
#315 = ORIENTED_EDGE ( 'NONE', *, *, #222, .T. ) ;
#316 = PLANE ( 'NONE',  #1137 ) ;
#317 = APPLICATION_PROTOCOL_DEFINITION ( 'international standard', 'config_control_design', 1994, #1715 ) ;
#318 = AXIS2_PLACEMENT_3D ( 'NONE', #873, #174, #2106 ) ;
#319 = ORIENTED_EDGE ( 'NONE', *, *, #1752, .F. ) ;
#320 = DIRECTION ( 'NONE',  ( 0.9538846259811354400, 0.0000000000000000000, 0.3001734837003918700 ) ) ;
#321 = DIRECTION ( 'NONE',  ( 1.000000000000000000, 0.0000000000000000000, -1.850371707708609000E-015 ) ) ;
#322 = LINE ( 'NONE', #1051, #1733 ) ;
#323 = CARTESIAN_POINT ( 'NONE',  ( 22.03739630328203300, 2.299999999999999800, 45.09293272081112700 ) ) ;
#324 = DIRECTION ( 'NONE',  ( 0.0000000000000000000, 1.000000000000000000, -0.0000000000000000000 ) ) ;
#325 = ORIENTED_EDGE ( 'NONE', *, *, #1067, .T. ) ;
#326 = VECTOR ( 'NONE', #1907, 1000.000000000000000 ) ;
#327 = EDGE_CURVE ( 'Edge_2768_199', #430, #1598, #1934, .T. ) ;
#328 = ADVANCED_FACE ( 'Face_2327_14', ( #1151 ), #1353, .F. ) ;
#329 = CYLINDRICAL_SURFACE ( 'NONE', #1906, 1.350000000000000500 ) ;
#330 = VECTOR ( 'NONE', #1896, 1000.000000000000000 ) ;
#331 = EDGE_LOOP ( 'NONE', ( #1021, #1630, #1349, #61 ) ) ;
#332 = CARTESIAN_POINT ( 'NONE',  ( 21.00173253068704300, 3.299999999999999800, 19.53724998186061200 ) ) ;
#333 = VECTOR ( 'NONE', #427, 1000.000000000000000 ) ;
#334 = CIRCLE ( 'NONE', #1597, 0.4495529695727820700 ) ;
#335 = FACE_OUTER_BOUND ( 'NONE', #1868, .T. ) ;
#336 = ORIENTED_EDGE ( 'NONE', *, *, #1912, .T. ) ;
#337 = CARTESIAN_POINT ( 'NONE',  ( 36.00173253068707200, 3.299999999999999800, 21.33724998186062600 ) ) ;
#338 = DIRECTION ( 'NONE',  ( 1.387778780781445700E-016, 0.0000000000000000000, 1.000000000000000000 ) ) ;
#339 = ORIENTED_EDGE ( 'NONE', *, *, #1374, .F. ) ;
#340 = EDGE_CURVE ( 'Edge_3233_92', #2173, #1588, #296, .T. ) ;
#341 = DIRECTION ( 'NONE',  ( 6.938893903907237300E-016, 0.0000000000000000000, 1.000000000000000000 ) ) ;
#342 = CARTESIAN_POINT ( 'NONE',  ( 42.98633204452693900, 0.0000000000000000000, -1.267718279641978100 ) ) ;
#343 = CARTESIAN_POINT ( 'NONE',  ( 36.89040238736672700, 2.299999999999999800, -2.844206535982039600E-014 ) ) ;
#344 = DIRECTION ( 'NONE',  ( 0.0000000000000000000, 0.0000000000000000000, 1.000000000000000000 ) ) ;
#345 = EDGE_CURVE ( 'Edge_3176_35', #2173, #260, #718, .T. ) ;
#346 = CARTESIAN_POINT ( 'NONE',  ( 0.0000000000000000000, 3.299999999999999800, 19.98724998186061800 ) ) ;
#347 = DIRECTION ( 'NONE',  ( 6.938893903907246100E-016, 0.0000000000000000000, 1.000000000000000000 ) ) ;
#348 = CARTESIAN_POINT ( 'NONE',  ( 28.50173253068708600, 2.299999999999999800, 16.38724998186056300 ) ) ;
#349 = DIRECTION ( 'NONE',  ( 0.0000000000000000000, 0.0000000000000000000, 1.000000000000000000 ) ) ;
#350 = ORIENTED_EDGE ( 'NONE', *, *, #1281, .T. ) ;
#351 = CARTESIAN_POINT ( 'NONE',  ( 0.0000000000000000000, 2.299999999999999800, 34.88481059961946300 ) ) ;
#352 = AXIS2_PLACEMENT_3D ( 'NONE', #589, #1662, #231 ) ;
#353 = VERTEX_POINT ( 'NONE', #198 ) ;
#354 = EDGE_CURVE ( 'Edge_3171_30', #456, #2252, #1415, .T. ) ;
#355 = CARTESIAN_POINT ( 'NONE',  ( -0.002120724136361510700, 2.299999999999999800, 35.33297066921873200 ) ) ;
#356 = EDGE_LOOP ( 'NONE', ( #290, #760, #806, #1203 ) ) ;
#357 = FACE_OUTER_BOUND ( 'NONE', #2234, .T. ) ;
#358 = DIRECTION ( 'NONE',  ( 0.0000000000000000000, 0.0000000000000000000, 1.000000000000000000 ) ) ;
#359 = ORIENTED_EDGE ( 'NONE', *, *, #1302, .F. ) ;
#360 = LINE ( 'NONE', #41, #2030 ) ;
#361 = CARTESIAN_POINT ( 'NONE',  ( 22.93739630328203900, 2.299999999999999800, 45.09293272081112700 ) ) ;
#362 = ORIENTED_EDGE ( 'NONE', *, *, #1940, .F. ) ;
#363 = LINE ( 'NONE', #1179, #575 ) ;
#364 = EDGE_CURVE ( 'Edge_4673_140', #614, #2206, #961, .T. ) ;
#365 = LINE ( 'NONE', #2235, #940 ) ;
#366 = ORIENTED_EDGE ( 'NONE', *, *, #327, .F. ) ;
#367 = CARTESIAN_POINT ( 'NONE',  ( 29.20260035323356700, 2.299999999999999800, 34.22580513341105000 ) ) ;
#368 = LINE ( 'NONE', #530, #302 ) ;
#369 = CARTESIAN_POINT ( 'NONE',  ( 31.41132610101126600, 3.299999999999999800, 35.55792154807098600 ) ) ;
#370 = ORIENTED_EDGE ( 'NONE', *, *, #1094, .T. ) ;
#371 = CARTESIAN_POINT ( 'NONE',  ( 35.99129644822119200, 3.299999999999999800, 45.09293272081112700 ) ) ;
#372 = ORIENTED_EDGE ( 'NONE', *, *, #1347, .F. ) ;
#373 = CARTESIAN_POINT ( 'NONE',  ( 21.00173253068529500, 2.299999999999999800, 26.73724998186062500 ) ) ;
#374 = AXIS2_PLACEMENT_3D ( 'NONE', #242, #1990, #1303 ) ;
#375 = DIRECTION ( 'NONE',  ( -0.0000000000000000000, 1.000000000000000000, -0.0000000000000000000 ) ) ;
#376 = DIRECTION ( 'NONE',  ( -1.000000000000000000, 0.0000000000000000000, 0.0000000000000000000 ) ) ;
#377 = DIRECTION ( 'NONE',  ( -0.0000000000000000000, 1.000000000000000000, -0.0000000000000000000 ) ) ;
#378 = DIRECTION ( 'NONE',  ( -0.0000000000000000000, 1.000000000000000000, -0.0000000000000000000 ) ) ;
#379 = DIRECTION ( 'NONE',  ( -0.0000000000000000000, 1.000000000000000000, -0.0000000000000000000 ) ) ;
#380 = ORIENTED_EDGE ( 'NONE', *, *, #2130, .F. ) ;
#381 = VERTEX_POINT ( 'NONE', #1606 ) ;
#382 = CIRCLE ( 'NONE', #901, 0.4499999999999677600 ) ;
#383 = APPROVAL ( #1007, 'UNSPECIFIED' ) ;
#384 = CARTESIAN_POINT ( 'NONE',  ( 6.012191013800129200E-014, 2.299999999999999800, 34.65792154807103000 ) ) ;
#385 = PERSON_AND_ORGANIZATION ( #1867, #1794 ) ;
#386 = AXIS2_PLACEMENT_3D ( 'NONE', #1691, #1899, #281 ) ;
#387 = ORIENTED_EDGE ( 'NONE', *, *, #2101, .F. ) ;
#388 = LINE ( 'NONE', #146, #786 ) ;
#389 = CARTESIAN_POINT ( 'NONE',  ( 36.00173253068708600, 2.299999999999999800, 16.38724998186056700 ) ) ;
#390 = CIRCLE ( 'NONE', #1048, 0.4500000000000128900 ) ;
#391 = LINE ( 'NONE', #1377, #1272 ) ;
#392 = ORIENTED_EDGE ( 'NONE', *, *, #1132, .T. ) ;
#393 = VECTOR ( 'NONE', #1325, 1000.000000000000000 ) ;
#394 = EDGE_CURVE ( 'Edge_3175_34', #1588, #77, #939, .T. ) ;
#395 = ORIENTED_EDGE ( 'NONE', *, *, #1166, .T. ) ;
#396 = DIRECTION ( 'NONE',  ( 0.0000000000000000000, 0.0000000000000000000, 1.000000000000000000 ) ) ;
#397 = VECTOR ( 'NONE', #171, 1000.000000000000100 ) ;
#398 = VERTEX_POINT ( 'NONE', #896 ) ;
#399 = EDGE_LOOP ( 'NONE', ( #1790, #524, #1572, #1965 ) ) ;
#400 = CARTESIAN_POINT ( 'NONE',  ( 36.00173253068705700, 2.299999999999999800, 21.33724998186062300 ) ) ;
#401 = AXIS2_PLACEMENT_3D ( 'NONE', #2073, #123, #1698 ) ;
#402 = EDGE_CURVE ( 'Edge_2743_174', #1458, #2201, #2036, .T. ) ;
#403 = ORIENTED_EDGE ( 'NONE', *, *, #930, .F. ) ;
#404 = ORIENTED_EDGE ( 'NONE', *, *, #562, .F. ) ;
#405 = ORIENTED_EDGE ( 'NONE', *, *, #1380, .T. ) ;
#406 = APPROVAL_PERSON_ORGANIZATION ( #546, #383, #2240 ) ;
#407 = AXIS2_PLACEMENT_3D ( 'NONE', #837, #1160, #993 ) ;
#408 = DIRECTION ( 'NONE',  ( -0.0000000000000000000, 1.000000000000000000, -0.0000000000000000000 ) ) ;
#409 = DIRECTION ( 'NONE',  ( 1.000000000000000000, 0.0000000000000000000, 4.625929269271470100E-016 ) ) ;
#410 = ORIENTED_EDGE ( 'NONE', *, *, #45, .F. ) ;
#411 = LINE ( 'NONE', #909, #1515 ) ;
#412 = EDGE_CURVE ( 'Edge_3227_86', #675, #963, #240, .T. ) ;
#413 = ORIENTED_EDGE ( 'NONE', *, *, #2056, .T. ) ;
#414 = CIRCLE ( 'NONE', #2013, 1.350000000000004100 ) ;
#415 = CIRCLE ( 'NONE', #386, 1.349999999999990100 ) ;
#416 = LINE ( 'NONE', #1518, #2230 ) ;
#417 = FACE_OUTER_BOUND ( 'NONE', #1890, .T. ) ;
#418 = VERTEX_POINT ( 'NONE', #1425 ) ;
#419 = CARTESIAN_POINT ( 'NONE',  ( 36.00173253068557200, 2.299999999999999800, 25.38724998186061300 ) ) ;
#420 = DIRECTION ( 'NONE',  ( -1.000000000000000000, 0.0000000000000000000, 0.0000000000000000000 ) ) ;
#421 = CC_DESIGN_SECURITY_CLASSIFICATION ( #1759, ( #1255 ) ) ;
#422 = DIRECTION ( 'NONE',  ( 0.0000000000000000000, 0.0000000000000000000, 1.000000000000000000 ) ) ;
#423 = AXIS2_PLACEMENT_3D ( 'NONE', #241, #1922, #883 ) ;
#424 = DIRECTION ( 'NONE',  ( -1.000000000000000000, 0.0000000000000000000, -1.734723475976807100E-015 ) ) ;
#425 = EDGE_CURVE ( 'NONE', #2205, #1891, #199, .T. ) ;
#426 = CARTESIAN_POINT ( 'NONE',  ( 21.00173253068529500, 3.299999999999999800, 26.73724998186062500 ) ) ;
#427 = DIRECTION ( 'NONE',  ( -0.0000000000000000000, 1.000000000000000000, -0.0000000000000000000 ) ) ;
#428 = EDGE_CURVE ( 'Edge_2844_10', #1803, #1042, #64, .T. ) ;
#429 = VERTEX_POINT ( 'NONE', #371 ) ;
#430 = VERTEX_POINT ( 'NONE', #2134 ) ;
#431 = DIRECTION ( 'NONE',  ( -0.0000000000000000000, 1.000000000000000000, -0.0000000000000000000 ) ) ;
#432 = VECTOR ( 'NONE', #705, 1000.000000000000000 ) ;
#433 = CARTESIAN_POINT ( 'NONE',  ( 42.98633204452693900, 3.299999999999999800, -1.267718279641978100 ) ) ;
#434 = APPROVAL_DATE_TIME ( #1009, #1983 ) ;
#435 = VERTEX_POINT ( 'NONE', #907 ) ;
#436 = CYLINDRICAL_SURFACE ( 'NONE', #921, 0.4500000000000059500 ) ;
#437 = VECTOR ( 'NONE', #709, 1000.000000000000000 ) ;
#438 = VECTOR ( 'NONE', #1505, 1000.000000000000000 ) ;
#439 = CARTESIAN_POINT ( 'NONE',  ( 27.48069415924049300, 2.299999999999999800, 34.64963486485266500 ) ) ;
#440 = ORIENTED_EDGE ( 'NONE', *, *, #655, .F. ) ;
#441 = LINE ( 'NONE', #1040, #916 ) ;
#442 = VECTOR ( 'NONE', #1133, 1000.000000000000000 ) ;
#443 = DIRECTION ( 'NONE',  ( -0.0000000000000000000, 1.000000000000000000, -0.0000000000000000000 ) ) ;
#444 = VECTOR ( 'NONE', #1851, 1000.000000000000000 ) ;
#445 = ORIENTED_EDGE ( 'NONE', *, *, #80, .F. ) ;
#446 = CARTESIAN_POINT ( 'NONE',  ( 21.00173253068529900, 2.299999999999999800, 27.18724998186063100 ) ) ;
#447 = ORIENTED_EDGE ( 'NONE', *, *, #1967, .F. ) ;
#448 = EDGE_CURVE ( 'Edge_4688_155', #1791, #1510, #2198, .T. ) ;
#449 = CARTESIAN_POINT ( 'NONE',  ( 36.00173253068557200, 2.299999999999999800, 24.93724998186060700 ) ) ;
#450 = DIRECTION ( 'NONE',  ( -0.0000000000000000000, 1.000000000000000000, -0.0000000000000000000 ) ) ;
#451 = PRODUCT_RELATED_PRODUCT_CATEGORY ( 'detail', '', ( #800 ) ) ;
#452 = DIRECTION ( 'NONE',  ( -0.0000000000000000000, -1.000000000000000000, 0.0000000000000000000 ) ) ;
#453 = EDGE_CURVE ( 'NONE', #603, #506, #1271, .T. ) ;
#454 = ADVANCED_FACE ( 'Face_2367_54', ( #1322 ), #1950, .F. ) ;
#455 = DIRECTION ( 'NONE',  ( 1.000000000000000000, 0.0000000000000000000, 2.312964634635518600E-016 ) ) ;
#456 = VERTEX_POINT ( 'NONE', #27 ) ;
#457 = EDGE_CURVE ( 'NONE', #2189, #1625, #913, .T. ) ;
#458 = ORIENTED_EDGE ( 'NONE', *, *, #2162, .T. ) ;
#459 = ORIENTED_EDGE ( 'NONE', *, *, #1243, .F. ) ;
#460 = CARTESIAN_POINT ( 'NONE',  ( 6.080147954987252400E-015, 2.299999999999999800, 26.28724998186062200 ) ) ;
#461 = ORIENTED_EDGE ( 'NONE', *, *, #1977, .F. ) ;
#462 = VECTOR ( 'NONE', #1970, 1000.000000000000000 ) ;
#463 = CARTESIAN_POINT ( 'NONE',  ( 29.65260035323357400, 2.299999999999999800, 34.22580513341105000 ) ) ;
#464 = VERTEX_POINT ( 'NONE', #1943 ) ;
#465 = VECTOR ( 'NONE', #668, 1000.000000000000000 ) ;
#466 = ORIENTED_EDGE ( 'NONE', *, *, #1752, .T. ) ;
#467 = CARTESIAN_POINT ( 'NONE',  ( 21.00173253068704300, 2.299999999999999800, 18.18724998186058900 ) ) ;
#468 = ADVANCED_FACE ( 'Face_2335_22', ( #2148 ), #329, .F. ) ;
#469 = FACE_OUTER_BOUND ( 'NONE', #586, .T. ) ;
#470 = AXIS2_PLACEMENT_3D ( 'NONE', #1939, #869, #698 ) ;
#471 = DIRECTION ( 'NONE',  ( -0.0000000000000000000, 1.000000000000000000, -0.0000000000000000000 ) ) ;
#472 = EDGE_CURVE ( 'NONE', #238, #684, #1801, .T. ) ;
#473 = FACE_OUTER_BOUND ( 'NONE', #1200, .T. ) ;
#474 = CARTESIAN_POINT ( 'NONE',  ( 21.00173253068704300, 3.299999999999999800, 20.88724998186061700 ) ) ;
#475 = VERTEX_POINT ( 'NONE', #1237 ) ;
#476 = FACE_OUTER_BOUND ( 'NONE', #498, .T. ) ;
#477 = ORIENTED_EDGE ( 'NONE', *, *, #1509, .F. ) ;
#478 = PLANE ( 'NONE',  #1331 ) ;
#479 = EDGE_CURVE ( 'Edge_3238_97', #214, #2088, #267, .T. ) ;
#480 = DIRECTION ( 'NONE',  ( 0.0000000000000000000, 0.0000000000000000000, 1.000000000000000000 ) ) ;
#481 = CARTESIAN_POINT ( 'NONE',  ( 42.98633204452693900, 3.299999999999999800, 48.73228172035802400 ) ) ;
#482 = EDGE_CURVE ( 'Edge_3168_27', #1285, #1042, #1737, .T. ) ;
#483 = PLANE ( 'NONE',  #1091 ) ;
#484 = AXIS2_PLACEMENT_3D ( 'NONE', #2049, #1213, #1055 ) ;
#485 = CARTESIAN_POINT ( 'NONE',  ( 42.98633204452693900, 3.299999999999999800, -1.267718279641978100 ) ) ;
#486 = CARTESIAN_POINT ( 'NONE',  ( 22.93739630328203900, 3.299999999999999800, -0.0000000000000000000 ) ) ;
#487 = ORIENTED_EDGE ( 'NONE', *, *, #737, .T. ) ;
#488 = EDGE_LOOP ( 'NONE', ( #1483, #1580, #988, #1267 ) ) ;
#489 = CARTESIAN_POINT ( 'NONE',  ( 36.89040238736676300, 2.299999999999999800, 45.09293272081112700 ) ) ;
#490 = DIRECTION ( 'NONE',  ( 0.0000000000000000000, 0.0000000000000000000, 1.000000000000000000 ) ) ;
#491 = ORIENTED_EDGE ( 'NONE', *, *, #550, .T. ) ;
#492 = FACE_OUTER_BOUND ( 'NONE', #73, .T. ) ;
#493 = CARTESIAN_POINT ( 'NONE',  ( 0.0000000000000000000, 0.0000000000000000000, 0.0000000000000000000 ) ) ;
#494 = DIRECTION ( 'NONE',  ( 0.2821154892128157100, 0.0000000000000000000, -0.9593804515134826100 ) ) ;
#495 = VECTOR ( 'NONE', #504, 1000.000000000000100 ) ;
#496 = FACE_OUTER_BOUND ( 'NONE', #1173, .T. ) ;
#497 = DIRECTION ( 'NONE',  ( -0.0000000000000000000, 1.000000000000000000, -0.0000000000000000000 ) ) ;
#498 = EDGE_LOOP ( 'NONE', ( #617, #2259, #799, #172 ) ) ;
#499 = VECTOR ( 'NONE', #2033, 1000.000000000000100 ) ;
#500 = ORIENTED_EDGE ( 'NONE', *, *, #259, .F. ) ;
#501 = CARTESIAN_POINT ( 'NONE',  ( 29.65260035323357400, 3.299999999999999800, 34.88481059961946300 ) ) ;
#502 = LINE ( 'NONE', #1575, #2231 ) ;
#503 = ORIENTED_EDGE ( 'NONE', *, *, #127, .F. ) ;
#504 = DIRECTION ( 'NONE',  ( -0.9593804515134825000, 0.0000000000000000000, -0.2821154892128156500 ) ) ;
#505 = CARTESIAN_POINT ( 'NONE',  ( 22.48739630328204000, 2.299999999999999800, 45.09293272081112700 ) ) ;
#506 = VERTEX_POINT ( 'NONE', #1433 ) ;
#507 = DIRECTION ( 'NONE',  ( -0.0000000000000000000, 1.000000000000000000, -0.0000000000000000000 ) ) ;
#508 = EDGE_CURVE ( 'Edge_3237_96', #2088, #663, #390, .T. ) ;
#509 = APPROVAL_ROLE ( '' ) ;
#510 = CARTESIAN_POINT ( 'NONE',  ( 27.15173253068709500, 2.299999999999999800, 15.93724998186059900 ) ) ;
#511 = DIRECTION ( 'NONE',  ( -0.0000000000000000000, 1.000000000000000000, -0.0000000000000000000 ) ) ;
#512 = PLANE ( 'NONE',  #253 ) ;
#513 = DIRECTION ( 'NONE',  ( -0.0000000000000000000, 1.000000000000000000, -0.0000000000000000000 ) ) ;
#514 = ADVANCED_FACE ( 'Face_2325_12', ( #787 ), #2227, .T. ) ;
#515 = AXIS2_PLACEMENT_3D ( 'NONE', #1683, #2212, #1304 ) ;
#516 = ORIENTED_EDGE ( 'NONE', *, *, #1730, .F. ) ;
#517 = DIRECTION ( 'NONE',  ( -1.000000000000000000, -0.0000000000000000000, -0.0000000000000000000 ) ) ;
#518 = CARTESIAN_POINT ( 'NONE',  ( -0.005129239831522137500, 3.299999999999999800, 34.88051555272456000 ) ) ;
#519 = ORIENTED_EDGE ( 'NONE', *, *, #1999, .F. ) ;
#520 = DIRECTION ( 'NONE',  ( 1.000000000000000000, 0.0000000000000000000, 4.625929269271470100E-016 ) ) ;
#521 = ORIENTED_EDGE ( 'NONE', *, *, #2077, .F. ) ;
#522 = LINE ( 'NONE', #1409, #1408 ) ;
#523 = EDGE_CURVE ( 'Edge_2750_181', #1669, #2151, #334, .T. ) ;
#524 = ORIENTED_EDGE ( 'NONE', *, *, #345, .F. ) ;
#525 = CIRCLE ( 'NONE', #1076, 1.350000000000011000 ) ;
#526 = VECTOR ( 'NONE', #1397, 1000.000000000000100 ) ;
#527 = CARTESIAN_POINT ( 'NONE',  ( 22.03739630328203300, 2.299999999999999800, 0.0000000000000000000 ) ) ;
#528 = VECTOR ( 'NONE', #1406, 1000.000000000000000 ) ;
#529 = CIRCLE ( 'NONE', #2040, 0.4500000000000059500 ) ;
#530 = CARTESIAN_POINT ( 'NONE',  ( 35.99129644822119200, 3.299999999999999800, -0.0000000000000000000 ) ) ;
#531 = DIRECTION ( 'NONE',  ( -0.0000000000000000000, -1.000000000000000000, 0.0000000000000000000 ) ) ;
#532 = ORIENTED_EDGE ( 'NONE', *, *, #457, .T. ) ;
#533 = EDGE_CURVE ( 'NONE', #1819, #2099, #1540, .T. ) ;
#534 = CARTESIAN_POINT ( 'NONE',  ( 28.50173253068708600, 2.299999999999999800, 16.38724998186056300 ) ) ;
#535 = DIRECTION ( 'NONE',  ( 0.0000000000000000000, 0.0000000000000000000, 1.000000000000000000 ) ) ;
#536 = DIRECTION ( 'NONE',  ( -1.000000000000000000, 0.0000000000000000000, 0.0000000000000000000 ) ) ;
#537 = CARTESIAN_POINT ( 'NONE',  ( 35.99129644822119200, 2.299999999999999800, 0.0000000000000000000 ) ) ;
#538 = CARTESIAN_POINT ( 'NONE',  ( 36.00173253068707200, 2.299999999999999800, 19.98724998186061800 ) ) ;
#539 = CARTESIAN_POINT ( 'NONE',  ( 21.00173253068703600, 2.299999999999999800, 19.53724998186060800 ) ) ;
#540 = ORIENTED_EDGE ( 'NONE', *, *, #259, .T. ) ;
#541 = ORIENTED_EDGE ( 'NONE', *, *, #1187, .T. ) ;
#542 = EDGE_CURVE ( 'NONE', #238, #381, #1120, .T. ) ;
#543 = APPROVAL_PERSON_ORGANIZATION ( #1343, #2069, #138 ) ;
#544 = CARTESIAN_POINT ( 'NONE',  ( 28.05173253068711900, 2.299999999999999800, 15.93724998186059900 ) ) ;
#545 = ORIENTED_EDGE ( 'NONE', *, *, #631, .F. ) ;
#546 = PERSON_AND_ORGANIZATION ( #1867, #1794 ) ;
#547 = DIRECTION ( 'NONE',  ( -0.9584091342985915400, 0.0000000000000000000, 0.2853978473868086800 ) ) ;
#548 = ORIENTED_EDGE ( 'NONE', *, *, #772, .F. ) ;
#549 = LINE ( 'NONE', #183, #1172 ) ;
#550 = EDGE_CURVE ( 'Edge_2575_6', #1371, #130, #1961, .T. ) ;
#551 = LINE ( 'NONE', #998, #2171 ) ;
#552 = FACE_OUTER_BOUND ( 'NONE', #696, .T. ) ;
#553 = LINE ( 'NONE', #1317, #499 ) ;
#554 = ORIENTED_EDGE ( 'NONE', *, *, #412, .F. ) ;
#555 = LINE ( 'NONE', #1054, #397 ) ;
#556 = ORIENTED_EDGE ( 'NONE', *, *, #482, .F. ) ;
#557 = ORIENTED_EDGE ( 'NONE', *, *, #428, .F. ) ;
#558 = ORIENTED_EDGE ( 'NONE', *, *, #1178, .F. ) ;
#559 = DIRECTION ( 'NONE',  ( -0.0000000000000000000, 0.0000000000000000000, -1.000000000000000000 ) ) ;
#560 = CARTESIAN_POINT ( 'NONE',  ( 22.93739630328203900, 2.299999999999999800, 0.0000000000000000000 ) ) ;
#561 = CARTESIAN_POINT ( 'NONE',  ( 27.48069415924048900, 2.299999999999999800, 35.54963486485267800 ) ) ;
#562 = EDGE_CURVE ( 'Edge_4036_104', #1855, #1933, #1655, .T. ) ;
#563 = ORIENTED_EDGE ( 'NONE', *, *, #29, .F. ) ;
#564 = LINE ( 'NONE', #1989, #1316 ) ;
#565 = CC_DESIGN_PERSON_AND_ORGANIZATION_ASSIGNMENT ( #846, #1743, ( #1255 ) ) ;
#566 = CARTESIAN_POINT ( 'NONE',  ( 27.60173253068709400, 2.299999999999999800, 9.152156025252482500 ) ) ;
#567 = EDGE_LOOP ( 'NONE', ( #2203, #274, #1496, #1436 ) ) ;
#568 = AXIS2_PLACEMENT_3D ( 'NONE', #2274, #1762, #1418 ) ;
#569 = ORIENTED_EDGE ( 'NONE', *, *, #927, .F. ) ;
#570 = VECTOR ( 'NONE', #1391, 1000.000000000000000 ) ;
#571 = ORIENTED_EDGE ( 'NONE', *, *, #1967, .T. ) ;
#572 = FACE_OUTER_BOUND ( 'NONE', #1426, .T. ) ;
#573 = ORIENTED_EDGE ( 'NONE', *, *, #855, .F. ) ;
#574 = EDGE_CURVE ( 'Edge_2728_159', #711, #47, #1833, .T. ) ;
#575 = VECTOR ( 'NONE', #1191, 1000.000000000000000 ) ;
#576 = CARTESIAN_POINT ( 'NONE',  ( 0.0000000000000000000, 3.299999999999999800, 17.28724998186057600 ) ) ;
#577 = DIRECTION ( 'NONE',  ( -0.0000000000000000000, 1.000000000000000000, -0.0000000000000000000 ) ) ;
#578 = VECTOR ( 'NONE', #1914, 1000.000000000000000 ) ;
#579 = ORIENTED_EDGE ( 'NONE', *, *, #402, .F. ) ;
#580 = CARTESIAN_POINT ( 'NONE',  ( 21.00173253068703600, 2.299999999999999800, 19.53724998186060800 ) ) ;
#581 = EDGE_CURVE ( 'Edge_3215_74', #1839, #211, #502, .T. ) ;
#582 = EDGE_CURVE ( 'NONE', #1504, #1407, #742, .T. ) ;
#583 = CARTESIAN_POINT ( 'NONE',  ( 22.03739630328203300, 2.299999999999999800, 45.09293272081112700 ) ) ;
#584 = ORIENTED_EDGE ( 'NONE', *, *, #327, .T. ) ;
#585 = DIRECTION ( 'NONE',  ( -1.000000000000000000, 0.0000000000000000000, 0.0000000000000000000 ) ) ;
#586 = EDGE_LOOP ( 'NONE', ( #1373, #271, #1740, #1910 ) ) ;
#587 = PERSON_AND_ORGANIZATION ( #1867, #1794 ) ;
#588 = AXIS2_PLACEMENT_3D ( 'NONE', #661, #1931, #1757 ) ;
#589 = CARTESIAN_POINT ( 'NONE',  ( 0.0000000000000000000, 2.299999999999999800, 0.0000000000000000000 ) ) ;
#590 = CARTESIAN_POINT ( 'NONE',  ( -8.829626836099019400E-015, 3.299999999999999800, 19.08724998186058000 ) ) ;
#591 = ORIENTED_EDGE ( 'NONE', *, *, #2072, .T. ) ;
#592 = LINE ( 'NONE', #1886, #2146 ) ;
#593 = AXIS2_PLACEMENT_3D ( 'NONE', #2266, #1050, #1228 ) ;
#594 = CARTESIAN_POINT ( 'NONE',  ( 28.97760035323356900, 2.299999999999999800, -2.010724944409129000E-014 ) ) ;
#595 = FACE_OUTER_BOUND ( 'NONE', #356, .T. ) ;
#596 = FACE_OUTER_BOUND ( 'NONE', #567, .T. ) ;
#597 = ADVANCED_FACE ( 'Face_4296_45', ( #417 ), #1474, .F. ) ;
#598 = EDGE_LOOP ( 'NONE', ( #112, #1713, #1577, #893 ) ) ;
#599 = CYLINDRICAL_SURFACE ( 'NONE', #729, 0.4500000000000128900 ) ;
#600 = ORIENTED_EDGE ( 'NONE', *, *, #1455, .F. ) ;
#601 = CARTESIAN_POINT ( 'NONE',  ( 36.00173253068557200, 2.299999999999999800, 23.58724998186060500 ) ) ;
#602 = CARTESIAN_POINT ( 'NONE',  ( 28.97760035323359100, 2.299999999999999800, 28.51080513341106500 ) ) ;
#603 = VERTEX_POINT ( 'NONE', #583 ) ;
#604 = DIRECTION ( 'NONE',  ( 0.0000000000000000000, 0.0000000000000000000, 1.000000000000000000 ) ) ;
#605 = CARTESIAN_POINT ( 'NONE',  ( 42.98633204452693900, 3.299999999999999800, 48.73228172035802400 ) ) ;
#606 = CC_DESIGN_DATE_AND_TIME_ASSIGNMENT ( #291, #2247, ( #1946 ) ) ;
#607 = DIRECTION ( 'NONE',  ( -1.000000000000000000, 0.0000000000000000000, -4.625929269271485900E-016 ) ) ;
#608 = AXIS2_PLACEMENT_3D ( 'NONE', #1231, #859, #2098 ) ;
#609 = CARTESIAN_POINT ( 'NONE',  ( 23.48069415924049300, 2.299999999999999800, 34.64963486485266500 ) ) ;
#610 = ADVANCED_FACE ( 'Face_2377_64', ( #1545 ), #1082, .F. ) ;
#611 = CARTESIAN_POINT ( 'NONE',  ( 21.00173253068529500, 3.299999999999999800, 26.73724998186062500 ) ) ;
#612 = CARTESIAN_POINT ( 'NONE',  ( 28.50173253068708600, 2.299999999999999800, 17.28724998186057600 ) ) ;
#613 = EDGE_CURVE ( 'Edge_2722_153', #475, #77, #795, .T. ) ;
#614 = VERTEX_POINT ( 'NONE', #419 ) ;
#615 = CARTESIAN_POINT ( 'NONE',  ( 28.20260035323355700, 3.299999999999999800, 34.88466354789873900 ) ) ;
#616 = LINE ( 'NONE', #2277, #432 ) ;
#617 = ORIENTED_EDGE ( 'NONE', *, *, #826, .F. ) ;
#618 = ORIENTED_EDGE ( 'NONE', *, *, #1108, .T. ) ;
#619 = CIRCLE ( 'NONE', #997, 0.4500000000000059500 ) ;
#620 = ADVANCED_FACE ( 'Face_3807_16', ( #476 ), #1838, .T. ) ;
#621 = CARTESIAN_POINT ( 'NONE',  ( 42.98633204452693900, 0.0000000000000000000, -1.267718279641978100 ) ) ;
#622 = ORIENTED_EDGE ( 'NONE', *, *, #1, .F. ) ;
#623 = AXIS2_PLACEMENT_3D ( 'NONE', #276, #974, #455 ) ;
#624 = LINE ( 'NONE', #1256, #2224 ) ;
#625 = ORIENTED_EDGE ( 'NONE', *, *, #448, .F. ) ;
#626 = VERTEX_POINT ( 'NONE', #763 ) ;
#627 = CYLINDRICAL_SURFACE ( 'NONE', #593, 1.349964907751199300 ) ;
#628 = VECTOR ( 'NONE', #864, 1000.000000000000000 ) ;
#629 = DIRECTION ( 'NONE',  ( 0.0000000000000000000, 1.000000000000000000, -0.0000000000000000000 ) ) ;
#630 = ORIENTED_EDGE ( 'NONE', *, *, #1769, .T. ) ;
#631 = EDGE_CURVE ( 'Edge_2761_192', #1933, #2145, #22, .T. ) ;
#632 = CARTESIAN_POINT ( 'NONE',  ( 21.00173253068529900, 3.299999999999999800, 27.18724998186063100 ) ) ;
#633 = ADVANCED_FACE ( 'Face_3814_23', ( #1780 ), #1329, .T. ) ;
#634 = DIRECTION ( 'NONE',  ( 0.0000000000000000000, 0.0000000000000000000, 1.000000000000000000 ) ) ;
#635 = CARTESIAN_POINT ( 'NONE',  ( 12.06291488261636100, 3.299999999999999800, -1.267718279641978100 ) ) ;
#636 = AXIS2_PLACEMENT_3D ( 'NONE', #384, #1095, #1637 ) ;
#637 = DIRECTION ( 'NONE',  ( 1.000000000000000000, 0.0000000000000000000, 4.625929269271487700E-015 ) ) ;
#638 = EDGE_CURVE ( 'Edge_3246_105', #1600, #1656, #272, .T. ) ;
#639 = VERTEX_POINT ( 'NONE', #2002 ) ;
#640 = DIRECTION ( 'NONE',  ( -0.0000000000000000000, 0.0000000000000000000, -1.000000000000000000 ) ) ;
#641 = DIRECTION ( 'NONE',  ( 1.000000000000000000, 0.0000000000000000000, -1.734723475976808500E-015 ) ) ;
#642 = ADVANCED_FACE ( 'Face_3812_21', ( #824 ), #891, .F. ) ;
#643 = ORIENTED_EDGE ( 'NONE', *, *, #1414, .F. ) ;
#644 = EDGE_LOOP ( 'NONE', ( #571, #1277, #220, #1129 ) ) ;
#645 = CARTESIAN_POINT ( 'NONE',  ( -7.580625933395735600E-015, 2.299999999999999800, 16.38724998186054900 ) ) ;
#646 = CARTESIAN_POINT ( 'NONE',  ( 16.77142113508095600, 3.299999999999999800, -5.277719937612221900 ) ) ;
#647 = ORIENTED_EDGE ( 'NONE', *, *, #1295, .T. ) ;
#648 = DIRECTION ( 'NONE',  ( -0.0000000000000000000, 1.000000000000000000, -0.0000000000000000000 ) ) ;
#649 = ORIENTED_EDGE ( 'NONE', *, *, #232, .T. ) ;
#650 = FACE_OUTER_BOUND ( 'NONE', #756, .T. ) ;
#651 = APPLICATION_CONTEXT ( 'configuration controlled 3d designs of mechanical parts and assemblies' ) ;
#652 = LINE ( 'NONE', #2228, #16 ) ;
#653 = AXIS2_PLACEMENT_3D ( 'NONE', #1753, #148, #1556 ) ;
#654 = CARTESIAN_POINT ( 'NONE',  ( -7.123967130557418600, 3.299999999999999800, 24.22623026247829600 ) ) ;
#655 = EDGE_CURVE ( 'NONE', #1894, #2189, #1634, .T. ) ;
#656 = CIRCLE ( 'NONE', #653, 0.4495529695727820700 ) ;
#657 = PLANE ( 'NONE',  #1032 ) ;
#658 = VERTEX_POINT ( 'NONE', #439 ) ;
#659 = CYLINDRICAL_SURFACE ( 'NONE', #608, 0.4499999999999677600 ) ;
#660 = ORIENTED_EDGE ( 'NONE', *, *, #1523, .F. ) ;
#661 = CARTESIAN_POINT ( 'NONE',  ( 12.09173953756048500, 2.299999999999999800, 40.43524325752167700 ) ) ;
#662 = EDGE_CURVE ( 'Edge_2726_157', #1018, #464, #1745, .T. ) ;
#663 = VERTEX_POINT ( 'NONE', #1128 ) ;
#664 = PERSON_AND_ORGANIZATION_ROLE ( 'classification_officer' ) ;
#665 = DIRECTION ( 'NONE',  ( -1.000000000000000000, 0.0000000000000000000, 0.0000000000000000000 ) ) ;
#666 = DIRECTION ( 'NONE',  ( 0.0000000000000000000, 0.0000000000000000000, 1.000000000000000000 ) ) ;
#667 = CARTESIAN_POINT ( 'NONE',  ( -5.247480686517891900E-015, 3.299999999999999800, 22.68724998186061700 ) ) ;
#668 = DIRECTION ( 'NONE',  ( -0.0000000000000000000, 1.000000000000000000, -0.0000000000000000000 ) ) ;
#669 = DIRECTION ( 'NONE',  ( -0.0000000000000000000, -1.000000000000000000, 0.0000000000000000000 ) ) ;
#670 = PLANE ( 'NONE',  #2236 ) ;
#671 = ORIENTED_EDGE ( 'NONE', *, *, #232, .F. ) ;
#672 = DIRECTION ( 'NONE',  ( 0.0000000000000000000, 0.0000000000000000000, 1.000000000000000000 ) ) ;
#673 = FACE_OUTER_BOUND ( 'NONE', #2233, .T. ) ;
#674 = EDGE_CURVE ( 'Edge_3159_18', #2117, #430, #2174, .T. ) ;
#675 = VERTEX_POINT ( 'NONE', #748 ) ;
#676 = APPROVAL_STATUS ( 'not_yet_approved' ) ;
#677 = CARTESIAN_POINT ( 'NONE',  ( 21.00173253068561200, 2.299999999999999800, 24.48724998186062900 ) ) ;
#678 = CARTESIAN_POINT ( 'NONE',  ( 21.00173253068704300, 2.299999999999999800, 19.53724998186061200 ) ) ;
#679 = ORIENTED_EDGE ( 'NONE', *, *, #425, .F. ) ;
#680 = VECTOR ( 'NONE', #1736, 1000.000000000000000 ) ;
#681 = DIRECTION ( 'NONE',  ( -0.0000000000000000000, 1.000000000000000000, -0.0000000000000000000 ) ) ;
#682 = ADVANCED_FACE ( 'Face_3809_18', ( #2264 ), #1830, .F. ) ;
#683 = CARTESIAN_POINT ( 'NONE',  ( 36.89040238736672700, 3.299999999999999800, -2.844206535982039600E-014 ) ) ;
#684 = VERTEX_POINT ( 'NONE', #954 ) ;
#685 = CYLINDRICAL_SURFACE ( 'NONE', #1842, 0.4499999999999990100 ) ;
#686 = DIRECTION ( 'NONE',  ( -1.000000000000000000, 0.0000000000000000000, -1.734723475976807100E-015 ) ) ;
#687 = ORIENTED_EDGE ( 'NONE', *, *, #1398, .T. ) ;
#688 = DIRECTION ( 'NONE',  ( 0.3001734837003259300, 0.0000000000000000000, 0.9538846259811562000 ) ) ;
#689 = LINE ( 'NONE', #2103, #88 ) ;
#690 = CARTESIAN_POINT ( 'NONE',  ( 21.00173253068569300, 3.299999999999999800, 23.58724998186063400 ) ) ;
#691 = VECTOR ( 'NONE', #2141, 1000.000000000000000 ) ;
#692 = ORIENTED_EDGE ( 'NONE', *, *, #1423, .T. ) ;
#693 = AXIS2_PLACEMENT_3D ( 'NONE', #2126, #1070, #1956 ) ;
#694 = CARTESIAN_POINT ( 'NONE',  ( 35.41132610101126200, 2.299999999999999800, 34.65792154807096600 ) ) ;
#695 = DIRECTION ( 'NONE',  ( -0.0000000000000000000, 0.0000000000000000000, -1.000000000000000000 ) ) ;
#696 = EDGE_LOOP ( 'NONE', ( #722, #1273, #838, #2245 ) ) ;
#697 = DIRECTION ( 'NONE',  ( 1.000000000000000000, 0.0000000000000000000, 2.312964634635518600E-016 ) ) ;
#698 = DIRECTION ( 'NONE',  ( 0.0000000000000000000, 0.0000000000000000000, 1.000000000000000000 ) ) ;
#699 = EDGE_CURVE ( 'Edge_4668_135', #1392, #1125, #144, .T. ) ;
#700 = ADVANCED_FACE ( 'Face_2333_20', ( #2096 ), #599, .T. ) ;
#701 = DIRECTION ( 'NONE',  ( -0.0000000000000000000, 1.000000000000000000, -0.0000000000000000000 ) ) ;
#702 = CARTESIAN_POINT ( 'NONE',  ( 21.00173253068561200, 3.299999999999999800, 23.13724998186062700 ) ) ;
#703 = PLANE ( 'NONE',  #1227 ) ;
#704 = ORIENTED_EDGE ( 'NONE', *, *, #1283, .T. ) ;
#705 = DIRECTION ( 'NONE',  ( 1.387778780781445700E-016, 0.0000000000000000000, 1.000000000000000000 ) ) ;
#706 = AXIS2_PLACEMENT_3D ( 'NONE', #2200, #262, #978 ) ;
#707 = CARTESIAN_POINT ( 'NONE',  ( 29.87760035323357100, 3.299999999999999800, -2.073174989544291600E-014 ) ) ;
#708 = ORIENTED_EDGE ( 'NONE', *, *, #1639, .T. ) ;
#709 = DIRECTION ( 'NONE',  ( -0.0000000000000000000, 1.000000000000000000, -0.0000000000000000000 ) ) ;
#710 = CARTESIAN_POINT ( 'NONE',  ( 36.00173253068557200, 2.299999999999999800, 24.93724998186060700 ) ) ;
#711 = VERTEX_POINT ( 'NONE', #784 ) ;
#712 = LINE ( 'NONE', #1230, #2144 ) ;
#713 = EDGE_CURVE ( 'Edge_4684_151', #1290, #758, #1495, .T. ) ;
#714 = ORIENTED_EDGE ( 'NONE', *, *, #127, .T. ) ;
#715 = LINE ( 'NONE', #343, #110 ) ;
#716 = VERTEX_POINT ( 'NONE', #100 ) ;
#717 = CARTESIAN_POINT ( 'NONE',  ( 28.50173253068708600, 3.299999999999999800, 16.38724998186056300 ) ) ;
#718 = LINE ( 'NONE', #534, #990 ) ;
#719 = CYLINDRICAL_SURFACE ( 'NONE', #1528, 0.4500000000000059500 ) ;
#720 = FACE_OUTER_BOUND ( 'NONE', #488, .T. ) ;
#721 = VECTOR ( 'NONE', #1199, 1000.000000000000000 ) ;
#722 = ORIENTED_EDGE ( 'NONE', *, *, #875, .T. ) ;
#723 = ORIENTED_EDGE ( 'NONE', *, *, #574, .F. ) ;
#724 = CARTESIAN_POINT ( 'NONE',  ( 12.06291488261636100, 3.299999999999999800, -1.267718279641978100 ) ) ;
#725 = DIRECTION ( 'NONE',  ( -0.0000000000000000000, -1.000000000000000000, 0.0000000000000000000 ) ) ;
#726 = CARTESIAN_POINT ( 'NONE',  ( 36.00173253068708600, 2.299999999999999800, 17.73724998186058200 ) ) ;
#727 = DIRECTION ( 'NONE',  ( -1.000000000000000000, 0.0000000000000000000, 0.0000000000000000000 ) ) ;
#728 = VERTEX_POINT ( 'NONE', #1856 ) ;
#729 = AXIS2_PLACEMENT_3D ( 'NONE', #580, #431, #1139 ) ;
#730 = FACE_OUTER_BOUND ( 'NONE', #994, .T. ) ;
#731 = ORIENTED_EDGE ( 'NONE', *, *, #934, .T. ) ;
#732 = LINE ( 'NONE', #724, #9 ) ;
#733 = CARTESIAN_POINT ( 'NONE',  ( -1.509195545305071400E-013, 3.299999999999999800, 27.18724998186051400 ) ) ;
#734 = CARTESIAN_POINT ( 'NONE',  ( 36.00173253068705700, 3.299999999999999800, 21.33724998186062300 ) ) ;
#735 = VERTEX_POINT ( 'NONE', #615 ) ;
#736 = FACE_OUTER_BOUND ( 'NONE', #2023, .T. ) ;
#737 = EDGE_CURVE ( 'Edge_4672_139', #1510, #1005, #1909, .T. ) ;
#738 = ORIENTED_EDGE ( 'NONE', *, *, #2143, .T. ) ;
#739 = ORIENTED_EDGE ( 'NONE', *, *, #747, .F. ) ;
#740 = LINE ( 'NONE', #2008, #444 ) ;
#741 = ORIENTED_EDGE ( 'NONE', *, *, #2114, .F. ) ;
#742 = LINE ( 'NONE', #2190, #1153 ) ;
#743 = EDGE_LOOP ( 'NONE', ( #557, #1832, #704, #39 ) ) ;
#744 = ORIENTED_EDGE ( 'NONE', *, *, #699, .T. ) ;
#745 = DIRECTION ( 'NONE',  ( 0.0000000000000000000, 0.0000000000000000000, 1.000000000000000000 ) ) ;
#746 = DIRECTION ( 'NONE',  ( 0.0000000000000000000, 0.0000000000000000000, 1.000000000000000000 ) ) ;
#747 = EDGE_CURVE ( 'Edge_4187_24', #229, #2007, #1252, .T. ) ;
#748 = CARTESIAN_POINT ( 'NONE',  ( 21.00173253068704300, 2.299999999999999800, 20.88724998186061700 ) ) ;
#749 = ORIENTED_EDGE ( 'NONE', *, *, #1999, .T. ) ;
#750 = AXIS2_PLACEMENT_3D ( 'NONE', #1755, #892, #2110 ) ;
#751 = DIRECTION ( 'NONE',  ( 1.000000000000000000, -0.0000000000000000000, 0.0000000000000000000 ) ) ;
#752 = ORIENTED_EDGE ( 'NONE', *, *, #1470, .F. ) ;
#753 = DIRECTION ( 'NONE',  ( 0.0000000000000000000, 0.0000000000000000000, 1.000000000000000000 ) ) ;
#754 = LOCAL_TIME ( 14, 54, 3.000000000000000000, #2193 ) ;
#755 = AXIS2_PLACEMENT_3D ( 'NONE', #292, #320, #2047 ) ;
#756 = EDGE_LOOP ( 'NONE', ( #1962, #556, #1419, #12 ) ) ;
#757 = DATE_AND_TIME ( #1239, #82 ) ;
#758 = VERTEX_POINT ( 'NONE', #797 ) ;
#759 = VECTOR ( 'NONE', #135, 1000.000000000000100 ) ;
#760 = ORIENTED_EDGE ( 'NONE', *, *, #52, .F. ) ;
#761 = LINE ( 'NONE', #1754, #1016 ) ;
#762 = CARTESIAN_POINT ( 'NONE',  ( -8.829626836099019400E-015, 2.299999999999999800, 19.08724998186058000 ) ) ;
#763 = CARTESIAN_POINT ( 'NONE',  ( 29.20260035323356700, 3.299999999999999800, 34.22580513341105000 ) ) ;
#764 = VECTOR ( 'NONE', #2248, 1000.000000000000000 ) ;
#765 = ORIENTED_EDGE ( 'NONE', *, *, #2191, .F. ) ;
#766 = VECTOR ( 'NONE', #1678, 1000.000000000000000 ) ;
#767 = ORIENTED_EDGE ( 'NONE', *, *, #479, .T. ) ;
#768 = UNCERTAINTY_MEASURE_WITH_UNIT (LENGTH_MEASURE( 1.000000000000000100E-005 ), #1393, 'distance_accuracy_value', 'NONE');
#769 = ORIENTED_EDGE ( 'NONE', *, *, #943, .T. ) ;
#770 = CARTESIAN_POINT ( 'NONE',  ( 0.0000000000000000000, 2.299999999999999800, 18.18724998186058900 ) ) ;
#771 = DIRECTION ( 'NONE',  ( 0.0000000000000000000, 0.0000000000000000000, 1.000000000000000000 ) ) ;
#772 = EDGE_CURVE ( 'NONE', #792, #1352, #1220, .T. ) ;
#773 = ADVANCED_FACE ( 'Face_2368_55', ( #920 ), #1276, .F. ) ;
#774 = DIRECTION ( 'NONE',  ( -1.000000000000000000, 0.0000000000000000000, 6.938893903907246100E-016 ) ) ;
#775 = ORIENTED_EDGE ( 'NONE', *, *, #855, .T. ) ;
#776 = CARTESIAN_POINT ( 'NONE',  ( 35.99129644822119200, 2.299999999999999800, 0.0000000000000000000 ) ) ;
#777 = EDGE_CURVE ( 'NONE', #2007, #429, #368, .T. ) ;
#778 = DIRECTION ( 'NONE',  ( 0.0000000000000000000, 0.0000000000000000000, 1.000000000000000000 ) ) ;
#779 = ORIENTED_EDGE ( 'NONE', *, *, #613, .F. ) ;
#780 = LINE ( 'NONE', #1587, #163 ) ;
#781 = ADVANCED_FACE ( 'Face_2828_1', ( #335 ), #703, .T. ) ;
#782 = VECTOR ( 'NONE', #1592, 1000.000000000000100 ) ;
#783 = AXIS2_PLACEMENT_3D ( 'NONE', #2237, #695, #1058 ) ;
#784 = CARTESIAN_POINT ( 'NONE',  ( 36.00173253068707200, 3.299999999999999800, 19.98724998186061800 ) ) ;
#785 = ORIENTED_EDGE ( 'NONE', *, *, #1947, .T. ) ;
#786 = VECTOR ( 'NONE', #1369, 1000.000000000000000 ) ;
#787 = FACE_OUTER_BOUND ( 'NONE', #1341, .T. ) ;
#788 = LINE ( 'NONE', #1170, #465 ) ;
#789 = ORIENTED_EDGE ( 'NONE', *, *, #747, .T. ) ;
#790 = LINE ( 'NONE', #981, #1631 ) ;
#791 = DIRECTION ( 'NONE',  ( -1.000000000000000000, 0.0000000000000000000, 0.0000000000000000000 ) ) ;
#792 = VERTEX_POINT ( 'NONE', #1777 ) ;
#793 = EDGE_CURVE ( 'NONE', #229, #1978, #1183, .T. ) ;
#794 = DIRECTION ( 'NONE',  ( 0.0000000000000000000, 1.000000000000000000, -0.0000000000000000000 ) ) ;
#795 = CIRCLE ( 'NONE', #374, 6.800000000000000700 ) ;
#796 = ORIENTED_EDGE ( 'NONE', *, *, #1695, .T. ) ;
#797 = CARTESIAN_POINT ( 'NONE',  ( 36.00173253068529500, 2.299999999999999800, 26.28724998186061500 ) ) ;
#798 = ADVANCED_FACE ( 'Face_2360_47', ( #93 ), #670, .T. ) ;
#799 = ORIENTED_EDGE ( 'NONE', *, *, #425, .T. ) ;
#800 = PRODUCT ( 'T junction1-1 final (single)', 'T junction1-1 final (single)', '', ( #1381 ) ) ;
#801 = AXIS2_PLACEMENT_3D ( 'NONE', #734, #212, #18 ) ;
#802 = CARTESIAN_POINT ( 'NONE',  ( 35.41132610101125500, 2.299999999999999800, 35.55792154807096500 ) ) ;
#803 = EDGE_CURVE ( 'NONE', #2189, #192, #555, .T. ) ;
#804 = ADVANCED_FACE ( 'Face_2330_17', ( #2127 ), #1928, .F. ) ;
#805 = CARTESIAN_POINT ( 'NONE',  ( 22.48739630328204000, 2.299999999999999800, 45.54293272081113700 ) ) ;
#806 = ORIENTED_EDGE ( 'NONE', *, *, #412, .T. ) ;
#807 = DESIGN_CONTEXT ( 'detailed design', #1715, 'design' ) ;
#808 = ORIENTED_EDGE ( 'NONE', *, *, #1923, .T. ) ;
#809 = DIRECTION ( 'NONE',  ( 0.0000000000000000000, 0.0000000000000000000, 1.000000000000000000 ) ) ;
#810 = ORIENTED_EDGE ( 'NONE', *, *, #862, .F. ) ;
#811 = LINE ( 'NONE', #1942, #933 ) ;
#812 = AXIS2_PLACEMENT_3D ( 'NONE', #1434, #1786, #1590 ) ;
#813 = CARTESIAN_POINT ( 'NONE',  ( 42.98633204452693900, 3.299999999999999800, -1.267718279641978100 ) ) ;
#814 = EDGE_CURVE ( 'Edge_3152_11', #1352, #1933, #245, .T. ) ;
#815 = VERTEX_POINT ( 'NONE', #5 ) ;
#816 = CYLINDRICAL_SURFACE ( 'NONE', #836, 0.5432978559584480400 ) ;
#817 = DIRECTION ( 'NONE',  ( -1.000000000000000000, 0.0000000000000000000, 0.0000000000000000000 ) ) ;
#818 = VERTEX_POINT ( 'NONE', #342 ) ;
#819 = ADVANCED_FACE ( 'Face_2329_16', ( #1449 ), #659, .T. ) ;
#820 = FACE_OUTER_BOUND ( 'NONE', #206, .T. ) ;
#821 = VECTOR ( 'NONE', #1155, 1000.000000000000000 ) ;
#822 = EDGE_LOOP ( 'NONE', ( #104, #461, #749, #3 ) ) ;
#823 = PLANE ( 'NONE',  #852 ) ;
#824 = FACE_OUTER_BOUND ( 'NONE', #1969, .T. ) ;
#825 = ORIENTED_EDGE ( 'NONE', *, *, #2143, .F. ) ;
#826 = EDGE_CURVE ( 'NONE', #418, #435, #967, .T. ) ;
#827 = DIRECTION ( 'NONE',  ( -0.0000000000000000000, -1.000000000000000000, 0.0000000000000000000 ) ) ;
#828 = CARTESIAN_POINT ( 'NONE',  ( 36.00173253068706500, 3.299999999999999800, 22.68724998186062400 ) ) ;
#829 = ORIENTED_EDGE ( 'NONE', *, *, #1821, .T. ) ;
#830 = CARTESIAN_POINT ( 'NONE',  ( 29.87760035323357100, 2.299999999999999800, -2.073174989544291600E-014 ) ) ;
#831 = EDGE_CURVE ( 'NONE', #1407, #2205, #1124, .T. ) ;
#832 = CARTESIAN_POINT ( 'NONE',  ( 29.65260035323357400, 2.299999999999999800, 0.0000000000000000000 ) ) ;
#833 = ADVANCED_FACE ( 'Face_2386_73', ( #204 ), #2155, .T. ) ;
#834 = AXIS2_PLACEMENT_3D ( 'NONE', #1725, #285, #666 ) ;
#835 = DIRECTION ( 'NONE',  ( 0.0000000000000000000, 0.0000000000000000000, 1.000000000000000000 ) ) ;
#836 = AXIS2_PLACEMENT_3D ( 'NONE', #1107, #919, #746 ) ;
#837 = CARTESIAN_POINT ( 'NONE',  ( 35.41132610101125500, 2.299999999999999800, 36.13767439161112800 ) ) ;
#838 = ORIENTED_EDGE ( 'NONE', *, *, #2042, .F. ) ;
#839 = CARTESIAN_POINT ( 'NONE',  ( 23.48069415924049300, 3.299999999999999800, 34.64963486485266500 ) ) ;
#840 = CARTESIAN_POINT ( 'NONE',  ( 28.97760035323359400, 2.299999999999999800, 33.51080513341105400 ) ) ;
#841 = ORIENTED_EDGE ( 'NONE', *, *, #550, .F. ) ;
#842 = EDGE_LOOP ( 'NONE', ( #2112, #739, #1477, #1626 ) ) ;
#843 = DIRECTION ( 'NONE',  ( -0.0000000000000000000, 1.000000000000000000, -0.0000000000000000000 ) ) ;
#844 = CIRCLE ( 'NONE', #812, 0.4504715035058941600 ) ;
#845 = CARTESIAN_POINT ( 'NONE',  ( 4.364518002908538300E-014, 3.299999999999999800, 23.58724998186066900 ) ) ;
#846 = PERSON_AND_ORGANIZATION ( #1867, #1794 ) ;
#847 = CARTESIAN_POINT ( 'NONE',  ( 21.00173253068529900, 2.299999999999999800, 28.08724998186063700 ) ) ;
#848 = LINE ( 'NONE', #26, #1145 ) ;
#849 = PERSON_AND_ORGANIZATION_ROLE ( 'design_owner' ) ;
#850 = VECTOR ( 'NONE', #1617, 1000.000000000000000 ) ;
#851 = LINE ( 'NONE', #830, #330 ) ;
#852 = AXIS2_PLACEMENT_3D ( 'NONE', #635, #129, #2071 ) ;
#853 = ORIENTED_EDGE ( 'NONE', *, *, #523, .T. ) ;
#854 = CARTESIAN_POINT ( 'NONE',  ( 36.44084941779397700, 3.299999999999999800, 45.09293272081113500 ) ) ;
#855 = EDGE_CURVE ( 'Edge_2718_149', #1609, #2252, #2006, .T. ) ;
#856 = VECTOR ( 'NONE', #2181, 1000.000000000000000 ) ;
#857 = ORIENTED_EDGE ( 'NONE', *, *, #1318, .T. ) ;
#858 = VECTOR ( 'NONE', #1657, 1000.000000000000000 ) ;
#859 = DIRECTION ( 'NONE',  ( -0.0000000000000000000, 1.000000000000000000, -0.0000000000000000000 ) ) ;
#860 = ORIENTED_EDGE ( 'NONE', *, *, #1509, .T. ) ;
#861 = DIRECTION ( 'NONE',  ( -0.0000000000000000000, 1.000000000000000000, -0.0000000000000000000 ) ) ;
#862 = EDGE_CURVE ( 'Edge_4691_158', #1085, #145, #1854, .T. ) ;
#863 = ORIENTED_EDGE ( 'NONE', *, *, #1667, .F. ) ;
#864 = DIRECTION ( 'NONE',  ( -2.105868390995353200E-014, 0.0000000000000000000, 1.000000000000000000 ) ) ;
#865 = ADVANCED_FACE ( 'Face_2348_35', ( #1684 ), #512, .T. ) ;
#866 = DIRECTION ( 'NONE',  ( -1.387778780781445900E-016, 0.0000000000000000000, -1.000000000000000000 ) ) ;
#867 = CARTESIAN_POINT ( 'NONE',  ( 4.531051456602290300E-014, 2.299999999999999800, 24.48724998186066800 ) ) ;
#868 = CARTESIAN_POINT ( 'NONE',  ( 5.871981137869926700E-015, 2.299999999999999800, 25.38724998186062000 ) ) ;
#869 = DIRECTION ( 'NONE',  ( 0.0000000000000000000, 1.000000000000000000, -0.0000000000000000000 ) ) ;
#870 = CARTESIAN_POINT ( 'NONE',  ( -7.566036533571973700, 2.299999999999999800, 23.23958321501029900 ) ) ;
#871 = DIRECTION ( 'NONE',  ( 1.850371707708599900E-015, 0.0000000000000000000, 1.000000000000000000 ) ) ;
#872 = ORIENTED_EDGE ( 'NONE', *, *, #1347, .T. ) ;
#873 = CARTESIAN_POINT ( 'NONE',  ( 11.96217271956972400, 2.299999999999999800, 40.17078511792220000 ) ) ;
#874 = DIRECTION ( 'NONE',  ( 1.000000000000000000, 0.0000000000000000000, 0.0000000000000000000 ) ) ;
#875 = EDGE_CURVE ( 'Edge_4699_166', #85, #1994, #1876, .T. ) ;
#876 = ORIENTED_EDGE ( 'NONE', *, *, #1302, .T. ) ;
#877 = DIRECTION ( 'NONE',  ( 0.0000000000000000000, 0.0000000000000000000, 1.000000000000000000 ) ) ;
#878 = ORIENTED_EDGE ( 'NONE', *, *, #533, .T. ) ;
#879 = CIRCLE ( 'NONE', #1594, 0.4500000000000059500 ) ;
#880 = DIRECTION ( 'NONE',  ( -0.0000000000000000000, 1.000000000000000000, -0.0000000000000000000 ) ) ;
#881 = VERTEX_POINT ( 'NONE', #2074 ) ;
#882 = CIRCLE ( 'NONE', #1723, 0.4504715035058941600 ) ;
#883 = DIRECTION ( 'NONE',  ( -2.105868390995353200E-014, 0.0000000000000000000, 1.000000000000000000 ) ) ;
#884 = ORIENTED_EDGE ( 'NONE', *, *, #960, .T. ) ;
#885 = VECTOR ( 'NONE', #2133, 1000.000000000000000 ) ;
#886 = VECTOR ( 'NONE', #1204, 1000.000000000000100 ) ;
#887 = AXIS2_PLACEMENT_3D ( 'NONE', #854, #1064, #1747 ) ;
#888 = CARTESIAN_POINT ( 'NONE',  ( 21.00173253068704300, 3.299999999999999800, 18.18724998186058900 ) ) ;
#889 = EDGE_LOOP ( 'NONE', ( #630, #1992, #2163, #785 ) ) ;
#890 = DIRECTION ( 'NONE',  ( -0.0000000000000000000, 1.000000000000000000, -0.0000000000000000000 ) ) ;
#891 = CYLINDRICAL_SURFACE ( 'NONE', #1454, 1.479752843540155200 ) ;
#892 = DIRECTION ( 'NONE',  ( 0.0000000000000000000, 1.000000000000000000, -0.0000000000000000000 ) ) ;
#893 = ORIENTED_EDGE ( 'NONE', *, *, #1261, .T. ) ;
#894 = CARTESIAN_POINT ( 'NONE',  ( 36.00173253068708600, 2.299999999999999800, 17.73724998186058200 ) ) ;
#895 = CARTESIAN_POINT ( 'NONE',  ( 12.06291488261636100, 0.0000000000000000000, -1.267718279641978100 ) ) ;
#896 = CARTESIAN_POINT ( 'NONE',  ( 21.00173253068580300, 2.299999999999999800, 21.78724998186061900 ) ) ;
#897 = CARTESIAN_POINT ( 'NONE',  ( 22.93739630328203900, 2.299999999999999800, 36.09293272081112700 ) ) ;
#898 = CARTESIAN_POINT ( 'NONE',  ( 36.00173253068707200, 2.299999999999999800, 21.33724998186062600 ) ) ;
#899 = CC_DESIGN_PERSON_AND_ORGANIZATION_ASSIGNMENT ( #910, #1731, ( #1946 ) ) ;
#900 = CARTESIAN_POINT ( 'NONE',  ( 4.364518002908538300E-014, 2.299999999999999800, 23.58724998186066900 ) ) ;
#901 = AXIS2_PLACEMENT_3D ( 'NONE', #7, #1593, #2107 ) ;
#902 = EDGE_CURVE ( 'Edge_3151_10', #603, #2145, #992, .T. ) ;
#903 = DIRECTION ( 'NONE',  ( -0.0001470517191270015600, 0.0000000000000000000, 0.9999999891878959000 ) ) ;
#904 = ORIENTED_EDGE ( 'NONE', *, *, #2108, .F. ) ;
#905 = EDGE_LOOP ( 'NONE', ( #380, #2223, #1310, #878 ) ) ;
#906 = FACE_OUTER_BOUND ( 'NONE', #889, .T. ) ;
#907 = CARTESIAN_POINT ( 'NONE',  ( 22.93739630328203900, 3.299999999999999800, 45.09293272081112700 ) ) ;
#908 = EDGE_CURVE ( 'Edge_3988_56', #1504, #684, #298, .T. ) ;
#909 = CARTESIAN_POINT ( 'NONE',  ( 36.89040238736675500, 2.299999999999999800, 36.09293272081112700 ) ) ;
#910 = PERSON_AND_ORGANIZATION ( #1867, #1794 ) ;
#911 = EDGE_LOOP ( 'NONE', ( #1921, #1636, #1949, #487 ) ) ;
#912 = LINE ( 'NONE', #2068, #759 ) ;
#913 = LINE ( 'NONE', #31, #437 ) ;
#914 = LINE ( 'NONE', #2044, #1802 ) ;
#915 = ORIENTED_EDGE ( 'NONE', *, *, #1306, .F. ) ;
#916 = VECTOR ( 'NONE', #1224, 1000.000000000000000 ) ;
#917 = CARTESIAN_POINT ( 'NONE',  ( 36.00173253068707900, 2.299999999999999800, 20.88724998186061700 ) ) ;
#918 = LINE ( 'NONE', #460, #442 ) ;
#919 = DIRECTION ( 'NONE',  ( -0.0000000000000000000, 1.000000000000000000, -0.0000000000000000000 ) ) ;
#920 = FACE_OUTER_BOUND ( 'NONE', #1263, .T. ) ;
#921 = AXIS2_PLACEMENT_3D ( 'NONE', #505, #1181, #2057 ) ;
#922 = ORIENTED_EDGE ( 'NONE', *, *, #1414, .T. ) ;
#923 = VERTEX_POINT ( 'NONE', #1570 ) ;
#924 = CARTESIAN_POINT ( 'NONE',  ( 30.65260036404567900, 2.299999999999999800, 34.88481059961946300 ) ) ;
#925 = DIRECTION ( 'NONE',  ( 0.0000000000000000000, 0.0000000000000000000, 1.000000000000000000 ) ) ;
#926 = DIRECTION ( 'NONE',  ( -0.0000000000000000000, 1.000000000000000000, -0.0000000000000000000 ) ) ;
#927 = EDGE_CURVE ( 'Edge_4689_156', #614, #1510, #2124, .T. ) ;
#928 = CARTESIAN_POINT ( 'NONE',  ( 36.00173253068708600, 2.299999999999999800, 17.73724998186058200 ) ) ;
#929 = ORIENTED_EDGE ( 'NONE', *, *, #24, .F. ) ;
#930 = EDGE_CURVE ( 'Edge_3216_75', #2117, #1839, #441, .T. ) ;
#931 = ORIENTED_EDGE ( 'NONE', *, *, #582, .T. ) ;
#932 = EDGE_LOOP ( 'NONE', ( #1236, #915, #1138, #738 ) ) ;
#933 = VECTOR ( 'NONE', #1920, 1000.000000000000000 ) ;
#934 = EDGE_CURVE ( 'Edge_3994_62', #792, #1855, #226, .T. ) ;
#935 = DIRECTION ( 'NONE',  ( -1.000000000000000000, 0.0000000000000000000, 0.0000000000000000000 ) ) ;
#936 = EDGE_LOOP ( 'NONE', ( #1514, #1595, #1772, #714 ) ) ;
#937 = FACE_OUTER_BOUND ( 'NONE', #1046, .T. ) ;
#938 = ORIENTED_EDGE ( 'NONE', *, *, #278, .F. ) ;
#939 = LINE ( 'NONE', #544, #885 ) ;
#940 = VECTOR ( 'NONE', #665, 1000.000000000000000 ) ;
#941 = ORIENTED_EDGE ( 'NONE', *, *, #1232, .F. ) ;
#942 = PLANE ( 'NONE',  #352 ) ;
#943 = EDGE_CURVE ( 'NONE', #1685, #1894, #1651, .T. ) ;
#944 = CARTESIAN_POINT ( 'NONE',  ( 36.00173253068557200, 3.299999999999999800, 24.93724998186060700 ) ) ;
#945 = EDGE_CURVE ( 'Edge_3198_57', #1834, #2151, #1416, .T. ) ;
#946 = DIRECTION ( 'NONE',  ( -0.0000000000000000000, 1.000000000000000000, -0.0000000000000000000 ) ) ;
#947 = PLANE ( 'NONE',  #1991 ) ;
#948 = EDGE_CURVE ( 'Edge_4666_133', #1446, #1994, #1355, .T. ) ;
#949 = DIRECTION ( 'NONE',  ( -0.0000000000000000000, 1.000000000000000000, -0.0000000000000000000 ) ) ;
#950 = AXIS2_PLACEMENT_3D ( 'NONE', #2219, #640, #817 ) ;
#951 = DIRECTION ( 'NONE',  ( 0.0000000000000000000, 0.0000000000000000000, 1.000000000000000000 ) ) ;
#952 = ORIENTED_EDGE ( 'NONE', *, *, #1448, .T. ) ;
#953 = EDGE_LOOP ( 'NONE', ( #2004, #181, #2032, #339 ) ) ;
#954 = CARTESIAN_POINT ( 'NONE',  ( 27.48069415924048900, 3.299999999999999800, 35.54963486485267800 ) ) ;
#955 = AXIS2_PLACEMENT_3D ( 'NONE', #1784, #1260, #1059 ) ;
#956 = DIRECTION ( 'NONE',  ( 0.0000000000000000000, 0.0000000000000000000, 1.000000000000000000 ) ) ;
#957 = DIRECTION ( 'NONE',  ( 0.0000000000000000000, 0.0000000000000000000, 1.000000000000000000 ) ) ;
#958 = ORIENTED_EDGE ( 'NONE', *, *, #1687, .T. ) ;
#959 = VECTOR ( 'NONE', #1162, 1000.000000000000000 ) ;
#960 = EDGE_CURVE ( 'Edge_2716_147', #1042, #1980, #365, .T. ) ;
#961 = LINE ( 'NONE', #1948, #1487 ) ;
#962 = LINE ( 'NONE', #1142, #1383 ) ;
#963 = VERTEX_POINT ( 'NONE', #467 ) ;
#964 = FACE_OUTER_BOUND ( 'NONE', #2119, .T. ) ;
#965 = ADVANCED_FACE ( 'Face_2356_43', ( #473 ), #1708, .F. ) ;
#966 = ORIENTED_EDGE ( 'NONE', *, *, #1813, .F. ) ;
#967 = LINE ( 'NONE', #486, #48 ) ;
#968 = EDGE_LOOP ( 'NONE', ( #1530, #1275, #853, #1028 ) ) ;
#969 = CARTESIAN_POINT ( 'NONE',  ( 42.98633204452693900, 0.0000000000000000000, 48.73228172035802400 ) ) ;
#970 = ORIENTED_EDGE ( 'NONE', *, *, #177, .F. ) ;
#971 = DIRECTION ( 'NONE',  ( -0.0000000000000000000, 1.000000000000000000, -0.0000000000000000000 ) ) ;
#972 = DIRECTION ( 'NONE',  ( -0.0000000000000000000, 1.000000000000000000, -0.0000000000000000000 ) ) ;
#973 = EDGE_CURVE ( 'Edge_2721_152', #728, #475, #415, .T. ) ;
#974 = DIRECTION ( 'NONE',  ( -2.312964634635518600E-016, 0.0000000000000000000, 1.000000000000000000 ) ) ;
#975 = EDGE_CURVE ( 'NONE', #1360, #735, #1078, .T. ) ;
#976 = ADVANCED_FACE ( 'Face_2314_1', ( #2037 ), #823, .F. ) ;
#977 = CARTESIAN_POINT ( 'NONE',  ( 21.00173253068704300, 2.299999999999999800, 20.88724998186061700 ) ) ;
#978 = DIRECTION ( 'NONE',  ( 2.055968564120654100E-013, 0.0000000000000000000, 1.000000000000000000 ) ) ;
#979 = CARTESIAN_POINT ( 'NONE',  ( 31.41132610101127300, 3.299999999999999800, 34.65792154807097300 ) ) ;
#980 = VERTEX_POINT ( 'NONE', #1533 ) ;
#981 = CARTESIAN_POINT ( 'NONE',  ( 36.00173253068707200, 2.299999999999999800, 19.98724998186061800 ) ) ;
#982 = EDGE_LOOP ( 'NONE', ( #1649, #1443, #395, #1069 ) ) ;
#983 = LINE ( 'NONE', #1917, #294 ) ;
#984 = ADVANCED_FACE ( 'Face_2366_53', ( #1604 ), #719, .F. ) ;
#985 = DIRECTION ( 'NONE',  ( -0.0000000000000000000, 1.000000000000000000, -0.0000000000000000000 ) ) ;
#986 = EDGE_LOOP ( 'NONE', ( #1036, #1822, #1926, #20 ) ) ;
#987 = VECTOR ( 'NONE', #1269, 1000.000000000000000 ) ;
#988 = ORIENTED_EDGE ( 'NONE', *, *, #1428, .T. ) ;
#989 = DIRECTION ( 'NONE',  ( -0.0000000000000000000, 1.000000000000000000, -0.0000000000000000000 ) ) ;
#990 = VECTOR ( 'NONE', #890, 1000.000000000000000 ) ;
#991 = EDGE_CURVE ( 'Edge_2725_156', #464, #1844, #1180, .T. ) ;
#992 = LINE ( 'NONE', #323, #1936 ) ;
#993 = DIRECTION ( 'NONE',  ( 0.0000000000000000000, 0.0000000000000000000, 1.000000000000000000 ) ) ;
#994 = EDGE_LOOP ( 'NONE', ( #2241, #362, #1781, #1049 ) ) ;
#995 = CARTESIAN_POINT ( 'NONE',  ( 29.87760035323359300, 3.299999999999999800, 28.51080513341106500 ) ) ;
#996 = ADVANCED_FACE ( 'Face_2373_60', ( #596 ), #483, .F. ) ;
#997 = AXIS2_PLACEMENT_3D ( 'NONE', #702, #2267, #158 ) ;
#998 = CARTESIAN_POINT ( 'NONE',  ( 29.87760035323359300, 2.299999999999999800, 28.51080513341106500 ) ) ;
#999 = EDGE_CURVE ( 'Edge_3158_17', #1839, #1598, #1296, .T. ) ;
#1000 = DIRECTION ( 'NONE',  ( -0.0000000000000000000, -1.000000000000000000, 0.0000000000000000000 ) ) ;
#1001 = CARTESIAN_POINT ( 'NONE',  ( 23.48069415924048900, 3.299999999999999800, 36.09293272081112000 ) ) ;
#1002 = CARTESIAN_POINT ( 'NONE',  ( -5.247480686517891900E-015, 2.299999999999999800, 22.68724998186061700 ) ) ;
#1003 = ADVANCED_FACE ( 'Face_308_139', ( #1249, #141 ), #478, .T. ) ;
#1004 = ORIENTED_EDGE ( 'NONE', *, *, #345, .T. ) ;
#1005 = VERTEX_POINT ( 'NONE', #1344 ) ;
#1006 = CC_DESIGN_APPROVAL ( #2069, ( #1759 ) ) ;
#1007 = APPROVAL_STATUS ( 'not_yet_approved' ) ;
#1008 = ORIENTED_EDGE ( 'NONE', *, *, #29, .T. ) ;
#1009 = DATE_AND_TIME ( #1481, #1319 ) ;
#1010 = AXIS2_PLACEMENT_3D ( 'NONE', #1932, #531, #1766 ) ;
#1011 = EDGE_CURVE ( 'Edge_4032_100', #55, #418, #1104, .T. ) ;
#1012 = EDGE_LOOP ( 'NONE', ( #2010, #2091, #938, #2084 ) ) ;
#1013 = VECTOR ( 'NONE', #1567, 1000.000000000000000 ) ;
#1014 = CARTESIAN_POINT ( 'NONE',  ( -7.566036533571973700, 2.299999999999999800, 23.23958321501029900 ) ) ;
#1015 = MANIFOLD_SOLID_BREP ( 'Face_2366_53', #2031 ) ;
#1016 = VECTOR ( 'NONE', #511, 1000.000000000000000 ) ;
#1017 = CIRCLE ( 'NONE', #2053, 0.4500000000000059500 ) ;
#1018 = VERTEX_POINT ( 'NONE', #1189 ) ;
#1019 = LINE ( 'NONE', #1219, #1583 ) ;
#1020 = EDGE_CURVE ( 'NONE', #980, #90, #1831, .T. ) ;
#1021 = ORIENTED_EDGE ( 'NONE', *, *, #1935, .T. ) ;
#1022 = CARTESIAN_POINT ( 'NONE',  ( 12.06291488261636100, 0.0000000000000000000, -1.267718279641978100 ) ) ;
#1023 = VECTOR ( 'NONE', #1286, 1000.000000000000000 ) ;
#1024 = ADVANCED_FACE ( 'Face_2370_57', ( #1121 ), #2087, .T. ) ;
#1025 = ORIENTED_EDGE ( 'NONE', *, *, #1653, .F. ) ;
#1026 = CARTESIAN_POINT ( 'NONE',  ( 36.44084941779397700, 2.299999999999999800, 45.09293272081113500 ) ) ;
#1027 = PLANE ( 'NONE',  #950 ) ;
#1028 = ORIENTED_EDGE ( 'NONE', *, *, #945, .F. ) ;
#1029 = CARTESIAN_POINT ( 'NONE',  ( 23.48069415924048900, 2.299999999999999800, 36.09293272081112000 ) ) ;
#1030 = CARTESIAN_POINT ( 'NONE',  ( 29.20260035323355300, 2.299999999999999800, 34.88481059961946300 ) ) ;
#1031 = CARTESIAN_POINT ( 'NONE',  ( 0.0000000000000000000, 0.0000000000000000000, 0.0000000000000000000 ) ) ;
#1032 = AXIS2_PLACEMENT_3D ( 'NONE', #1525, #1881, #1198 ) ;
#1033 = DIRECTION ( 'NONE',  ( 0.0000000000000000000, 1.000000000000000000, -0.0000000000000000000 ) ) ;
#1034 = EDGE_CURVE ( 'Edge_4193_30', #293, #1816, #2229, .T. ) ;
#1035 = CARTESIAN_POINT ( 'NONE',  ( 35.41132610101125500, 3.299999999999999800, 36.13767439161112800 ) ) ;
#1036 = ORIENTED_EDGE ( 'NONE', *, *, #402, .T. ) ;
#1037 = DIRECTION ( 'NONE',  ( -0.0000000000000000000, 1.000000000000000000, -0.0000000000000000000 ) ) ;
#1038 = CARTESIAN_POINT ( 'NONE',  ( 28.20260035323355700, 2.299999999999999800, 35.33466354789877100 ) ) ;
#1039 = ORIENTED_EDGE ( 'NONE', *, *, #1498, .T. ) ;
#1040 = CARTESIAN_POINT ( 'NONE',  ( 28.97760035323356900, 2.299999999999999800, -2.010724944409129000E-014 ) ) ;
#1041 = CARTESIAN_POINT ( 'NONE',  ( 29.87760035323359600, 2.299999999999999800, 33.51080513341105400 ) ) ;
#1042 = VERTEX_POINT ( 'NONE', #1562 ) ;
#1043 = CIRCLE ( 'NONE', #1270, 1.350000000000000500 ) ;
#1044 = CC_DESIGN_APPROVAL ( #383, ( #1946 ) ) ;
#1045 = CARTESIAN_POINT ( 'NONE',  ( 29.20260035323355300, 2.299999999999999800, 34.88481059961946300 ) ) ;
#1046 = EDGE_LOOP ( 'NONE', ( #1864, #191, #808, #1770 ) ) ;
#1047 = CIRCLE ( 'NONE', #1010, 0.5818593987587661300 ) ;
#1048 = AXIS2_PLACEMENT_3D ( 'NONE', #539, #187, #1089 ) ;
#1049 = ORIENTED_EDGE ( 'NONE', *, *, #1785, .T. ) ;
#1050 = DIRECTION ( 'NONE',  ( -0.0000000000000000000, 1.000000000000000000, -0.0000000000000000000 ) ) ;
#1051 = CARTESIAN_POINT ( 'NONE',  ( -1.299296317844337200E-013, 3.299999999999999800, 28.08724998186053800 ) ) ;
#1052 = CYLINDRICAL_SURFACE ( 'NONE', #2273, 1.350000000000014300 ) ;
#1053 = FACE_OUTER_BOUND ( 'NONE', #2180, .T. ) ;
#1054 = CARTESIAN_POINT ( 'NONE',  ( 12.09173953756048500, 2.299999999999999800, 40.43524325752167700 ) ) ;
#1055 = DIRECTION ( 'NONE',  ( 0.0000000000000000000, 0.0000000000000000000, 1.000000000000000000 ) ) ;
#1056 = EDGE_CURVE ( 'Edge_2576_7', #818, #1371, #200, .T. ) ;
#1057 = ORIENTED_EDGE ( 'NONE', *, *, #11, .T. ) ;
#1058 = DIRECTION ( 'NONE',  ( -1.000000000000000000, 0.0000000000000000000, 0.0000000000000000000 ) ) ;
#1059 = DIRECTION ( 'NONE',  ( 0.0000000000000000000, 0.0000000000000000000, 1.000000000000000000 ) ) ;
#1060 = CARTESIAN_POINT ( 'NONE',  ( 0.0000000000000000000, 2.299999999999999800, 21.78724998186061900 ) ) ;
#1061 = CARTESIAN_POINT ( 'NONE',  ( 22.03739630328203300, 2.299999999999999800, 36.09293272081112700 ) ) ;
#1062 = AXIS2_PLACEMENT_3D ( 'NONE', #351, #1602, #2132 ) ;
#1063 = EDGE_CURVE ( 'NONE', #211, #1819, #1959, .T. ) ;
#1064 = DIRECTION ( 'NONE',  ( 0.0000000000000000000, 1.000000000000000000, -0.0000000000000000000 ) ) ;
#1065 = DIRECTION ( 'NONE',  ( 1.000000000000000000, 0.0000000000000000000, -1.850371707708599900E-015 ) ) ;
#1066 = DIRECTION ( 'NONE',  ( 0.0000000000000000000, 0.0000000000000000000, 1.000000000000000000 ) ) ;
#1067 = EDGE_CURVE ( 'Edge_3174_33', #1585, #475, #1386, .T. ) ;
#1068 = VERTEX_POINT ( 'NONE', #2263 ) ;
#1069 = ORIENTED_EDGE ( 'NONE', *, *, #1195, .T. ) ;
#1070 = DIRECTION ( 'NONE',  ( -0.0000000000000000000, -1.000000000000000000, 0.0000000000000000000 ) ) ;
#1071 = EDGE_LOOP ( 'NONE', ( #741, #1150, #233, #744 ) ) ;
#1072 = CALENDAR_DATE ( 2018, 2, 10 ) ;
#1073 = DIRECTION ( 'NONE',  ( 0.0000000000000000000, 0.0000000000000000000, 1.000000000000000000 ) ) ;
#1074 = ORIENTED_EDGE ( 'NONE', *, *, #2130, .T. ) ;
#1075 = FACE_OUTER_BOUND ( 'NONE', #223, .T. ) ;
#1076 = AXIS2_PLACEMENT_3D ( 'NONE', #426, #1659, #956 ) ;
#1077 = VECTOR ( 'NONE', #2081, 1000.000000000000000 ) ;
#1078 = LINE ( 'NONE', #1357, #2172 ) ;
#1079 = AXIS2_PLACEMENT_3D ( 'NONE', #1837, #935, #771 ) ;
#1080 = EDGE_LOOP ( 'NONE', ( #63, #1171, #671, #1984 ) ) ;
#1081 = CARTESIAN_POINT ( 'NONE',  ( 36.78068348566261400, 3.299999999999999800, 11.57434095702802800 ) ) ;
#1082 = CYLINDRICAL_SURFACE ( 'NONE', #2024, 1.350000000000011000 ) ;
#1083 = DIRECTION ( 'NONE',  ( 0.0000000000000000000, 0.0000000000000000000, 1.000000000000000000 ) ) ;
#1084 = VERTEX_POINT ( 'NONE', #155 ) ;
#1085 = VERTEX_POINT ( 'NONE', #677 ) ;
#1086 = DIRECTION ( 'NONE',  ( 1.000000000000000000, 0.0000000000000000000, -1.850371707708599900E-015 ) ) ;
#1087 = EDGE_CURVE ( 'Edge_3256_115', #1978, #1068, #656, .T. ) ;
#1088 = PLANE ( 'NONE',  #2089 ) ;
#1089 = DIRECTION ( 'NONE',  ( 0.0000000000000000000, 0.0000000000000000000, 1.000000000000000000 ) ) ;
#1090 = CARTESIAN_POINT ( 'NONE',  ( 28.52788886618425600, 3.299999999999999800, 28.53696146891000800 ) ) ;
#1091 = AXIS2_PLACEMENT_3D ( 'NONE', #1516, #2210, #2226 ) ;
#1092 = ORIENTED_EDGE ( 'NONE', *, *, #394, .T. ) ;
#1093 = VECTOR ( 'NONE', #1251, 1000.000000000000000 ) ;
#1094 = EDGE_CURVE ( 'Edge_3167_26', #1499, #1803, #2003, .T. ) ;
#1095 = DIRECTION ( 'NONE',  ( 1.734723475976808700E-015, 0.0000000000000000000, 1.000000000000000000 ) ) ;
#1096 = ORIENTED_EDGE ( 'NONE', *, *, #613, .T. ) ;
#1097 = ORIENTED_EDGE ( 'NONE', *, *, #1813, .T. ) ;
#1098 = FACE_OUTER_BOUND ( 'NONE', #1647, .T. ) ;
#1099 = ORIENTED_EDGE ( 'NONE', *, *, #1318, .F. ) ;
#1100 = VECTOR ( 'NONE', #1461, 1000.000000000000000 ) ;
#1101 = ORIENTED_EDGE ( 'NONE', *, *, #662, .F. ) ;
#1102 = FACE_OUTER_BOUND ( 'NONE', #2129, .T. ) ;
#1103 = AXIS2_PLACEMENT_3D ( 'NONE', #74, #1292, #951 ) ;
#1104 = CIRCLE ( 'NONE', #1462, 0.5432978559584480400 ) ;
#1105 = ORIENTED_EDGE ( 'NONE', *, *, #1761, .T. ) ;
#1106 = ORIENTED_EDGE ( 'NONE', *, *, #1829, .T. ) ;
#1107 = CARTESIAN_POINT ( 'NONE',  ( 23.48069415924048900, 2.299999999999999800, 36.09293272081112000 ) ) ;
#1108 = EDGE_CURVE ( 'Edge_3218_77', #1791, #1299, #1019, .T. ) ;
#1109 = ADVANCED_BREP_SHAPE_REPRESENTATION ( 'T junction1-1 final (single)', ( #1015, #2207 ), #1705 ) ;
#1110 = DIRECTION ( 'NONE',  ( 0.0000000000000000000, 1.000000000000000000, -0.0000000000000000000 ) ) ;
#1111 = EDGE_CURVE ( 'Edge_3235_94', #1450, #2194, #1905, .T. ) ;
#1112 = ORIENTED_EDGE ( 'NONE', *, *, #472, .T. ) ;
#1113 = CARTESIAN_POINT ( 'NONE',  ( 36.00173253068708600, 2.299999999999999800, 17.73724998186058200 ) ) ;
#1114 = VERTEX_POINT ( 'NONE', #2 ) ;
#1115 = LINE ( 'NONE', #733, #462 ) ;
#1116 = DIRECTION ( 'NONE',  ( -0.0000000000000000000, 1.000000000000000000, -0.0000000000000000000 ) ) ;
#1117 = CARTESIAN_POINT ( 'NONE',  ( 0.0000000000000000000, 2.299999999999999800, 34.88481059961946300 ) ) ;
#1118 = ORIENTED_EDGE ( 'NONE', *, *, #582, .F. ) ;
#1119 = CIRCLE ( 'NONE', #484, 1.349964907751199300 ) ;
#1120 = LINE ( 'NONE', #1217, #526 ) ;
#1121 = FACE_OUTER_BOUND ( 'NONE', #822, .T. ) ;
#1122 = FACE_OUTER_BOUND ( 'NONE', #598, .T. ) ;
#1123 = CARTESIAN_POINT ( 'NONE',  ( 21.00173253068703600, 3.299999999999999800, 19.98724998186061800 ) ) ;
#1124 = CIRCLE ( 'NONE', #44, 0.5432978559584480400 ) ;
#1125 = VERTEX_POINT ( 'NONE', #690 ) ;
#1126 = CARTESIAN_POINT ( 'NONE',  ( 21.00173253068561200, 2.299999999999999800, 23.13724998186062700 ) ) ;
#1127 = AXIS2_PLACEMENT_3D ( 'NONE', #726, #1971, #1469 ) ;
#1128 = CARTESIAN_POINT ( 'NONE',  ( 21.00173253068703600, 2.299999999999999800, 19.08724998186059100 ) ) ;
#1129 = ORIENTED_EDGE ( 'NONE', *, *, #1977, .T. ) ;
#1130 = CARTESIAN_POINT ( 'NONE',  ( 29.65260035323357400, 2.299999999999999800, 34.22580513341105000 ) ) ;
#1131 = DIRECTION ( 'NONE',  ( -5.551115123125785900E-015, 0.0000000000000000000, 1.000000000000000000 ) ) ;
#1132 = EDGE_CURVE ( 'NONE', #2168, #1504, #553, .T. ) ;
#1133 = DIRECTION ( 'NONE',  ( -1.000000000000000000, 0.0000000000000000000, 2.312964634635736500E-016 ) ) ;
#1134 = DIRECTION ( 'NONE',  ( -0.0000000000000000000, 1.000000000000000000, -0.0000000000000000000 ) ) ;
#1135 = DIRECTION ( 'NONE',  ( 1.000000000000000000, -0.0000000000000000000, 0.0000000000000000000 ) ) ;
#1136 = CARTESIAN_POINT ( 'NONE',  ( 0.0000000000000000000, 3.299999999999999800, 35.54963486485267100 ) ) ;
#1137 = AXIS2_PLACEMENT_3D ( 'NONE', #1882, #280, #1354 ) ;
#1138 = ORIENTED_EDGE ( 'NONE', *, *, #713, .T. ) ;
#1139 = DIRECTION ( 'NONE',  ( 0.0000000000000000000, 0.0000000000000000000, 1.000000000000000000 ) ) ;
#1140 = LINE ( 'NONE', #28, #1973 ) ;
#1141 = ORIENTED_EDGE ( 'NONE', *, *, #479, .F. ) ;
#1142 = CARTESIAN_POINT ( 'NONE',  ( 1.233663225327610600E-013, 2.299999999999999800, 35.55792154807108600 ) ) ;
#1143 = CARTESIAN_POINT ( 'NONE',  ( 28.50173253068529500, 2.299999999999999800, 27.18724998186067400 ) ) ;
#1144 = ORIENTED_EDGE ( 'NONE', *, *, #777, .F. ) ;
#1145 = VECTOR ( 'NONE', #2104, 1000.000000000000000 ) ;
#1146 = EDGE_CURVE ( 'NONE', #1894, #2265, #1982, .T. ) ;
#1147 = ORIENTED_EDGE ( 'NONE', *, *, #1923, .F. ) ;
#1148 = CYLINDRICAL_SURFACE ( 'NONE', #1614, 6.800000000000000700 ) ;
#1149 = VERTEX_POINT ( 'NONE', #1859 ) ;
#1150 = ORIENTED_EDGE ( 'NONE', *, *, #153, .F. ) ;
#1151 = FACE_OUTER_BOUND ( 'NONE', #1694, .T. ) ;
#1152 = PLANE ( 'NONE',  #282 ) ;
#1153 = VECTOR ( 'NONE', #1993, 1000.000000000000000 ) ;
#1154 = ORIENTED_EDGE ( 'NONE', *, *, #581, .T. ) ;
#1155 = DIRECTION ( 'NONE',  ( -0.0000000000000000000, 1.000000000000000000, -0.0000000000000000000 ) ) ;
#1156 = ADVANCED_FACE ( 'Face_2346_33', ( #964 ), #1996, .T. ) ;
#1157 = ORIENTED_EDGE ( 'NONE', *, *, #772, .T. ) ;
#1158 = DIRECTION ( 'NONE',  ( 0.0000000000000000000, -0.0000000000000000000, 1.000000000000000000 ) ) ;
#1159 = EDGE_CURVE ( 'Edge_4726_193', #1149, #435, #529, .T. ) ;
#1160 = DIRECTION ( 'NONE',  ( -0.0000000000000000000, -1.000000000000000000, 0.0000000000000000000 ) ) ;
#1161 = ADVANCED_FACE ( 'Face_3806_15', ( #1053 ), #947, .T. ) ;
#1162 = DIRECTION ( 'NONE',  ( -0.0000000000000000000, 1.000000000000000000, -0.0000000000000000000 ) ) ;
#1163 = SECURITY_CLASSIFICATION_LEVEL ( 'unclassified' ) ;
#1164 = AXIS2_PLACEMENT_3D ( 'NONE', #1366, #277, #289 ) ;
#1165 = VERTEX_POINT ( 'NONE', #1305 ) ;
#1166 = EDGE_CURVE ( 'Edge_3230_89', #815, #1330, #1519, .T. ) ;
#1167 = CARTESIAN_POINT ( 'NONE',  ( 29.20260035323355300, 3.299999999999999800, 34.88481059961946300 ) ) ;
#1168 = ORIENTED_EDGE ( 'NONE', *, *, #1591, .T. ) ;
#1169 = FACE_OUTER_BOUND ( 'NONE', #905, .T. ) ;
#1170 = CARTESIAN_POINT ( 'NONE',  ( 21.00173253068529900, 2.299999999999999800, 27.18724998186063100 ) ) ;
#1171 = ORIENTED_EDGE ( 'NONE', *, *, #2196, .F. ) ;
#1172 = VECTOR ( 'NONE', #513, 1000.000000000000000 ) ;
#1173 = EDGE_LOOP ( 'NONE', ( #350, #2054, #1929, #266 ) ) ;
#1174 =( NAMED_UNIT ( * ) PLANE_ANGLE_UNIT ( ) SI_UNIT ( $, .RADIAN. ) );
#1175 = DIRECTION ( 'NONE',  ( 0.9508755193613698300, 0.0000000000000000000, 0.3095734915641928900 ) ) ;
#1176 = ADVANCED_FACE ( 'Face_2357_44', ( #2093 ), #1686, .F. ) ;
#1177 = LINE ( 'NONE', #654, #495 ) ;
#1178 = EDGE_CURVE ( 'Edge_4031_99', #684, #55, #2260, .T. ) ;
#1179 = CARTESIAN_POINT ( 'NONE',  ( 6.080147954987252400E-015, 3.299999999999999800, 26.28724998186062200 ) ) ;
#1180 = CIRCLE ( 'NONE', #1693, 1.350000000000014300 ) ;
#1181 = DIRECTION ( 'NONE',  ( -0.0000000000000000000, 1.000000000000000000, -0.0000000000000000000 ) ) ;
#1182 = LINE ( 'NONE', #621, #244 ) ;
#1183 = LINE ( 'NONE', #537, #721 ) ;
#1184 = ORIENTED_EDGE ( 'NONE', *, *, #1862, .T. ) ;
#1185 = CARTESIAN_POINT ( 'NONE',  ( 21.00173253068704300, 2.299999999999999800, 18.18724998186058900 ) ) ;
#1186 = ORIENTED_EDGE ( 'NONE', *, *, #1554, .F. ) ;
#1187 = EDGE_CURVE ( 'Edge_3181_40', #214, #711, #790, .T. ) ;
#1188 = PERSON_AND_ORGANIZATION_ROLE ( 'creator' ) ;
#1189 = CARTESIAN_POINT ( 'NONE',  ( 21.00173253068703600, 3.299999999999999800, 19.08724998186059100 ) ) ;
#1190 = ORIENTED_EDGE ( 'NONE', *, *, #908, .F. ) ;
#1191 = DIRECTION ( 'NONE',  ( -1.000000000000000000, 0.0000000000000000000, 2.312964634635736500E-016 ) ) ;
#1192 = EDGE_CURVE ( 'NONE', #2265, #1625, #1324, .T. ) ;
#1193 = DIRECTION ( 'NONE',  ( 1.000000000000000000, -0.0000000000000000000, 0.0000000000000000000 ) ) ;
#1194 = CARTESIAN_POINT ( 'NONE',  ( 36.00173253068706500, 3.299999999999999800, 21.78724998186061900 ) ) ;
#1195 = EDGE_CURVE ( 'Edge_3173_32', #1330, #728, #1215, .T. ) ;
#1196 = VERTEX_POINT ( 'NONE', #251 ) ;
#1197 = DIRECTION ( 'NONE',  ( -1.000000000000000000, 0.0000000000000000000, -4.625929269271485900E-016 ) ) ;
#1198 = DIRECTION ( 'NONE',  ( -1.000000000000000000, 0.0000000000000000000, 2.312964634635736500E-016 ) ) ;
#1199 = DIRECTION ( 'NONE',  ( 0.0000000000000000000, 0.0000000000000000000, 1.000000000000000000 ) ) ;
#1200 = EDGE_LOOP ( 'NONE', ( #904, #1463, #1008, #315 ) ) ;
#1201 = CARTESIAN_POINT ( 'NONE',  ( 28.52788886618425600, 2.299999999999999800, 28.53696146891000800 ) ) ;
#1202 = VECTOR ( 'NONE', #1116, 1000.000000000000000 ) ;
#1203 = ORIENTED_EDGE ( 'NONE', *, *, #1843, .T. ) ;
#1204 = DIRECTION ( 'NONE',  ( -0.9593804515134825000, 0.0000000000000000000, -0.2821154892128156500 ) ) ;
#1205 = CYLINDRICAL_SURFACE ( 'NONE', #1472, 0.4495529695727820700 ) ;
#1206 = AXIS2_PLACEMENT_3D ( 'NONE', #1113, #72, #957 ) ;
#1207 = CARTESIAN_POINT ( 'NONE',  ( 35.41132610101126200, 3.299999999999999800, 34.65792154807096600 ) ) ;
#1208 = LINE ( 'NONE', #162, #1601 ) ;
#1209 = CARTESIAN_POINT ( 'NONE',  ( 36.00173253068708600, 3.299999999999999800, 17.73724998186058200 ) ) ;
#1210 = DIRECTION ( 'NONE',  ( 4.625929269271486900E-016, 0.0000000000000000000, -1.000000000000000000 ) ) ;
#1211 = VECTOR ( 'NONE', #547, 1000.000000000000100 ) ;
#1212 = LINE ( 'NONE', #433, #438 ) ;
#1213 = DIRECTION ( 'NONE',  ( -0.0000000000000000000, -1.000000000000000000, 0.0000000000000000000 ) ) ;
#1214 = ORIENTED_EDGE ( 'NONE', *, *, #2191, .T. ) ;
#1215 = LINE ( 'NONE', #612, #856 ) ;
#1216 = EDGE_CURVE ( 'Edge_3990_58', #2205, #418, #1274, .T. ) ;
#1217 = CARTESIAN_POINT ( 'NONE',  ( -0.002120724136361510700, 3.299999999999999800, 35.33297066921873200 ) ) ;
#1218 = ORIENTED_EDGE ( 'NONE', *, *, #80, .T. ) ;
#1219 = CARTESIAN_POINT ( 'NONE',  ( -1.299296317844337200E-013, 2.299999999999999800, 28.08724998186053800 ) ) ;
#1220 = CIRCLE ( 'NONE', #2123, 1.443297855958459900 ) ;
#1221 = ORIENTED_EDGE ( 'NONE', *, *, #1132, .F. ) ;
#1222 = DIRECTION ( 'NONE',  ( 3.469446951953617300E-015, 0.0000000000000000000, 1.000000000000000000 ) ) ;
#1223 = ORIENTED_EDGE ( 'NONE', *, *, #831, .F. ) ;
#1224 = DIRECTION ( 'NONE',  ( 6.938893903907246100E-016, 0.0000000000000000000, 1.000000000000000000 ) ) ;
#1225 = DIRECTION ( 'NONE',  ( 7.709882115452475200E-016, 0.0000000000000000000, 1.000000000000000000 ) ) ;
#1226 = PLANE ( 'NONE',  #1062 ) ;
#1227 = AXIS2_PLACEMENT_3D ( 'NONE', #1060, #2111, #19 ) ;
#1228 = DIRECTION ( 'NONE',  ( 0.0000000000000000000, 0.0000000000000000000, 1.000000000000000000 ) ) ;
#1229 = PRODUCT_DEFINITION_SHAPE ( 'NONE', 'NONE',  #1946 ) ;
#1230 = CARTESIAN_POINT ( 'NONE',  ( 36.78068348566261400, 2.299999999999999800, 11.57434095702802800 ) ) ;
#1231 = CARTESIAN_POINT ( 'NONE',  ( 28.50173253068708600, 2.299999999999999800, 15.93724998186059800 ) ) ;
#1232 = EDGE_CURVE ( 'Edge_1590_9', #130, #1253, #2152, .T. ) ;
#1233 = ORIENTED_EDGE ( 'NONE', *, *, #975, .T. ) ;
#1234 = CARTESIAN_POINT ( 'NONE',  ( 28.20260035323355700, 3.299999999999999800, 35.33466354789877100 ) ) ;
#1235 = PLANE ( 'NONE',  #1900 ) ;
#1236 = ORIENTED_EDGE ( 'NONE', *, *, #122, .F. ) ;
#1237 = CARTESIAN_POINT ( 'NONE',  ( 27.15173253068709500, 3.299999999999999800, 15.93724998186059900 ) ) ;
#1238 = ORIENTED_EDGE ( 'NONE', *, *, #508, .T. ) ;
#1239 = CALENDAR_DATE ( 2018, 2, 10 ) ;
#1240 = AXIS2_PLACEMENT_3D ( 'NONE', #2014, #985, #1501 ) ;
#1241 = VERTEX_POINT ( 'NONE', #2015 ) ;
#1242 = LINE ( 'NONE', #576, #1464 ) ;
#1243 = EDGE_CURVE ( 'Edge_4675_142', #1085, #143, #740, .T. ) ;
#1244 = ORIENTED_EDGE ( 'NONE', *, *, #1398, .F. ) ;
#1245 = DIRECTION ( 'NONE',  ( 0.0000000000000000000, 0.0000000000000000000, 1.000000000000000000 ) ) ;
#1246 = DIRECTION ( 'NONE',  ( 0.3001734837003918200, 0.0000000000000000000, -0.9538846259811354400 ) ) ;
#1247 = LINE ( 'NONE', #527, #1077 ) ;
#1248 = ORIENTED_EDGE ( 'NONE', *, *, #1852, .F. ) ;
#1249 = FACE_OUTER_BOUND ( 'NONE', #1579, .T. ) ;
#1250 = CIRCLE ( 'NONE', #1709, 1.349964907751199300 ) ;
#1251 = DIRECTION ( 'NONE',  ( -0.0000000000000000000, 1.000000000000000000, -0.0000000000000000000 ) ) ;
#1252 = LINE ( 'NONE', #2018, #766 ) ;
#1253 = VERTEX_POINT ( 'NONE', #969 ) ;
#1254 = EDGE_LOOP ( 'NONE', ( #929, #2021, #2156, #860 ) ) ;
#1255 = PRODUCT_DEFINITION_FORMATION_WITH_SPECIFIED_SOURCE ( 'ANY', '', #800, .NOT_KNOWN. ) ;
#1256 = CARTESIAN_POINT ( 'NONE',  ( 36.00173253068556500, 2.299999999999999800, 24.48724998186060400 ) ) ;
#1257 = AXIS2_PLACEMENT_3D ( 'NONE', #188, #880, #349 ) ;
#1258 = EDGE_CURVE ( 'Edge_3189_48', #1656, #1413, #2202, .T. ) ;
#1259 = DIRECTION ( 'NONE',  ( -0.0000000000000000000, -1.000000000000000000, 0.0000000000000000000 ) ) ;
#1260 = DIRECTION ( 'NONE',  ( 0.0000000000000000000, 1.000000000000000000, -0.0000000000000000000 ) ) ;
#1261 = EDGE_CURVE ( 'Edge_1585_4', #1742, #1253, #46, .T. ) ;
#1262 = CARTESIAN_POINT ( 'NONE',  ( 36.00173253068708600, 2.299999999999999800, 16.38724998186056700 ) ) ;
#1263 = EDGE_LOOP ( 'NONE', ( #1627, #107, #548, #731 ) ) ;
#1264 = LINE ( 'NONE', #900, #1507 ) ;
#1265 = CARTESIAN_POINT ( 'NONE',  ( 36.00173253068708600, 3.299999999999999800, 18.18724998186058900 ) ) ;
#1266 = DIRECTION ( 'NONE',  ( 0.0000000000000000000, 1.000000000000000000, -0.0000000000000000000 ) ) ;
#1267 = ORIENTED_EDGE ( 'NONE', *, *, #1306, .T. ) ;
#1268 = LINE ( 'NONE', #1185, #959 ) ;
#1269 = DIRECTION ( 'NONE',  ( 1.000000000000000000, -0.0000000000000000000, 0.0000000000000000000 ) ) ;
#1270 = AXIS2_PLACEMENT_3D ( 'NONE', #337, #324, #1739 ) ;
#1271 = CIRCLE ( 'NONE', #955, 0.4500000000000059500 ) ;
#1272 = VECTOR ( 'NONE', #116, 1000.000000000000000 ) ;
#1273 = ORIENTED_EDGE ( 'NONE', *, *, #948, .F. ) ;
#1274 = LINE ( 'NONE', #1665, #333 ) ;
#1275 = ORIENTED_EDGE ( 'NONE', *, *, #2108, .T. ) ;
#1276 = CYLINDRICAL_SURFACE ( 'NONE', #1257, 1.443297855958459900 ) ;
#1277 = ORIENTED_EDGE ( 'NONE', *, *, #934, .F. ) ;
#1278 = ORIENTED_EDGE ( 'NONE', *, *, #2211, .T. ) ;
#1279 = EDGE_CURVE ( 'NONE', #1816, #2151, #1680, .T. ) ;
#1280 = CARTESIAN_POINT ( 'NONE',  ( 22.48739630328204000, 3.299999999999999800, 45.09293272081112700 ) ) ;
#1281 = EDGE_CURVE ( 'Edge_4708_175', #1788, #2206, #2140, .T. ) ;
#1282 = ORIENTED_EDGE ( 'NONE', *, *, #1166, .F. ) ;
#1283 = EDGE_CURVE ( 'Edge_3225_84', #1499, #1285, #1670, .T. ) ;
#1284 = DIRECTION ( 'NONE',  ( -0.0000000000000000000, 1.000000000000000000, -0.0000000000000000000 ) ) ;
#1285 = VERTEX_POINT ( 'NONE', #1828 ) ;
#1286 = DIRECTION ( 'NONE',  ( -0.0000000000000000000, 1.000000000000000000, -0.0000000000000000000 ) ) ;
#1287 = COORDINATED_UNIVERSAL_TIME_OFFSET ( 8, 0, .BEHIND. ) ;
#1288 = ORIENTED_EDGE ( 'NONE', *, *, #111, .F. ) ;
#1289 = FACE_OUTER_BOUND ( 'NONE', #1314, .T. ) ;
#1290 = VERTEX_POINT ( 'NONE', #601 ) ;
#1291 = LINE ( 'NONE', #485, #139 ) ;
#1292 = DIRECTION ( 'NONE',  ( 0.0000000000000000000, 1.000000000000000000, -0.0000000000000000000 ) ) ;
#1293 = AXIS2_PLACEMENT_3D ( 'NONE', #1552, #1916, #2067 ) ;
#1294 = CARTESIAN_POINT ( 'NONE',  ( 21.00173253068529500, 2.299999999999999800, 26.73724998186062500 ) ) ;
#1295 = EDGE_CURVE ( 'NONE', #1625, #1696, #1375, .T. ) ;
#1296 = LINE ( 'NONE', #840, #821 ) ;
#1297 = ORIENTED_EDGE ( 'NONE', *, *, #1405, .F. ) ;
#1298 = VECTOR ( 'NONE', #753, 1000.000000000000000 ) ;
#1299 = VERTEX_POINT ( 'NONE', #1309 ) ;
#1300 = CARTESIAN_POINT ( 'NONE',  ( -1.509195545305071400E-013, 2.299999999999999800, 27.18724998186051400 ) ) ;
#1301 = ORIENTED_EDGE ( 'NONE', *, *, #1878, .T. ) ;
#1302 = EDGE_CURVE ( 'Edge_3228_87', #963, #456, #2082, .T. ) ;
#1303 = DIRECTION ( 'NONE',  ( 0.0000000000000000000, 0.0000000000000000000, 1.000000000000000000 ) ) ;
#1304 = DIRECTION ( 'NONE',  ( 7.709882115452475200E-016, 0.0000000000000000000, 1.000000000000000000 ) ) ;
#1305 = CARTESIAN_POINT ( 'NONE',  ( 36.00173253068708600, 3.299999999999999800, 17.28724998186057600 ) ) ;
#1306 = EDGE_CURVE ( 'Edge_4669_136', #1290, #1997, #564, .T. ) ;
#1307 = DIRECTION ( 'NONE',  ( 0.0000000000000000000, 0.0000000000000000000, 1.000000000000000000 ) ) ;
#1308 = AXIS2_PLACEMENT_3D ( 'NONE', #1209, #15, #1599 ) ;
#1309 = CARTESIAN_POINT ( 'NONE',  ( 28.50173253068529500, 2.299999999999999800, 28.08724998186066900 ) ) ;
#1310 = ORIENTED_EDGE ( 'NONE', *, *, #1852, .T. ) ;
#1311 = CARTESIAN_POINT ( 'NONE',  ( -6.010753503408431100E-014, 2.299999999999999800, 34.64963486485262200 ) ) ;
#1312 = EDGE_CURVE ( 'Edge_3998_66', #192, #1696, #35, .T. ) ;
#1313 = DIRECTION ( 'NONE',  ( 0.0000000000000000000, 0.0000000000000000000, 1.000000000000000000 ) ) ;
#1314 = EDGE_LOOP ( 'NONE', ( #133, #1401, #1521, #168 ) ) ;
#1315 = ORIENTED_EDGE ( 'NONE', *, *, #1279, .T. ) ;
#1316 = VECTOR ( 'NONE', #2177, 1000.000000000000000 ) ;
#1317 = CARTESIAN_POINT ( 'NONE',  ( 11.96217271956972400, 2.299999999999999800, 40.17078511792220000 ) ) ;
#1318 = EDGE_CURVE ( 'Edge_4692_159', #398, #1085, #1841, .T. ) ;
#1319 = LOCAL_TIME ( 14, 54, 3.000000000000000000, #134 ) ;
#1320 = LINE ( 'NONE', #845, #2120 ) ;
#1321 = PLANE ( 'NONE',  #623 ) ;
#1322 = FACE_OUTER_BOUND ( 'NONE', #1012, .T. ) ;
#1323 = EDGE_LOOP ( 'NONE', ( #779, #1664, #1278, #1092 ) ) ;
#1324 = LINE ( 'NONE', #1861, #393 ) ;
#1325 = DIRECTION ( 'NONE',  ( 1.000000000000000000, -0.0000000000000000000, 0.0000000000000000000 ) ) ;
#1326 = ADVANCED_FACE ( 'Face_2899_5', ( #215 ), #942, .T. ) ;
#1327 = VECTOR ( 'NONE', #971, 1000.000000000000000 ) ;
#1328 = CARTESIAN_POINT ( 'NONE',  ( 28.05173253068711900, 3.299999999999999800, 15.93724998186059900 ) ) ;
#1329 = CYLINDRICAL_SURFACE ( 'NONE', #1589, 0.5818593987587661300 ) ;
#1330 = VERTEX_POINT ( 'NONE', #83 ) ;
#1331 = AXIS2_PLACEMENT_3D ( 'NONE', #1704, #2214, #1158 ) ;
#1332 = ORIENTED_EDGE ( 'NONE', *, *, #574, .T. ) ;
#1333 = CARTESIAN_POINT ( 'NONE',  ( 30.65260036404567900, 3.299999999999999800, 34.88481059961946300 ) ) ;
#1334 = ORIENTED_EDGE ( 'NONE', *, *, #655, .T. ) ;
#1335 = EDGE_CURVE ( 'Edge_4680_147', #1446, #214, #1622, .T. ) ;
#1336 = PLANE ( 'NONE',  #1872 ) ;
#1337 = ADVANCED_FACE ( 'Face_2372_59', ( #906 ), #1836, .F. ) ;
#1338 = DIRECTION ( 'NONE',  ( 0.0000000000000000000, 0.0000000000000000000, 1.000000000000000000 ) ) ;
#1339 = AXIS2_PLACEMENT_3D ( 'NONE', #870, #1576, #2102 ) ;
#1340 = ORIENTED_EDGE ( 'NONE', *, *, #457, .F. ) ;
#1341 = EDGE_LOOP ( 'NONE', ( #521, #1937, #952, #1105 ) ) ;
#1342 = CARTESIAN_POINT ( 'NONE',  ( 12.06291488261636900, 3.299999999999999800, 48.73228172035802400 ) ) ;
#1343 = PERSON_AND_ORGANIZATION ( #1867, #1794 ) ;
#1344 = CARTESIAN_POINT ( 'NONE',  ( 21.00173253068525600, 3.299999999999999800, 25.38724998186061700 ) ) ;
#1345 = VECTOR ( 'NONE', #376, 1000.000000000000000 ) ;
#1346 = ADVANCED_FACE ( 'Face_2345_32', ( #730 ), #1566, .T. ) ;
#1347 = EDGE_CURVE ( 'Edge_1586_5', #881, #1742, #106, .T. ) ;
#1348 = CARTESIAN_POINT ( 'NONE',  ( 30.65260036404567500, 2.299999999999999800, 35.33481059962010600 ) ) ;
#1349 = ORIENTED_EDGE ( 'NONE', *, *, #1335, .F. ) ;
#1350 = FACE_OUTER_BOUND ( 'NONE', #743, .T. ) ;
#1351 = CARTESIAN_POINT ( 'NONE',  ( 36.00173253068557200, 3.299999999999999800, 23.58724998186060500 ) ) ;
#1352 = VERTEX_POINT ( 'NONE', #1061 ) ;
#1353 = CYLINDRICAL_SURFACE ( 'NONE', #568, 1.349999999999990100 ) ;
#1354 = DIRECTION ( 'NONE',  ( 1.000000000000000000, 0.0000000000000000000, 4.625929269271470100E-016 ) ) ;
#1355 = LINE ( 'NONE', #310, #17 ) ;
#1356 = ORIENTED_EDGE ( 'NONE', *, *, #1034, .T. ) ;
#1357 = CARTESIAN_POINT ( 'NONE',  ( -7.566036533571973700, 3.299999999999999800, 23.23958321501029900 ) ) ;
#1358 = VECTOR ( 'NONE', #409, 1000.000000000000000 ) ;
#1359 = AXIS2_PLACEMENT_3D ( 'NONE', #1795, #210, #1807 ) ;
#1360 = VERTEX_POINT ( 'NONE', #21 ) ;
#1361 = PLANE ( 'NONE',  #755 ) ;
#1362 = AXIS2_PLACEMENT_3D ( 'NONE', #1445, #536, #1776 ) ;
#1363 = CARTESIAN_POINT ( 'NONE',  ( 35.99129644822119200, 2.299999999999999800, 45.09293272081112700 ) ) ;
#1364 = ADVANCED_FACE ( 'NONE', ( #673 ), #1226, .T. ) ;
#1365 = CARTESIAN_POINT ( 'NONE',  ( 36.00173253068556500, 3.299999999999999800, 24.48724998186060400 ) ) ;
#1366 = CARTESIAN_POINT ( 'NONE',  ( 36.44084941779397700, 2.299999999999999800, 45.09293272081113500 ) ) ;
#1367 = CARTESIAN_POINT ( 'NONE',  ( 21.00173253068561200, 3.299999999999999800, 22.68724998186062100 ) ) ;
#1368 = DIRECTION ( 'NONE',  ( -0.0000000000000000000, 1.000000000000000000, -0.0000000000000000000 ) ) ;
#1369 = DIRECTION ( 'NONE',  ( -0.0000000000000000000, 1.000000000000000000, -0.0000000000000000000 ) ) ;
#1370 = ORIENTED_EDGE ( 'NONE', *, *, #1769, .F. ) ;
#1371 = VERTEX_POINT ( 'NONE', #895 ) ;
#1372 = AXIS2_PLACEMENT_3D ( 'NONE', #710, #2121, #344 ) ;
#1373 = ORIENTED_EDGE ( 'NONE', *, *, #2159, .T. ) ;
#1374 = EDGE_CURVE ( 'Edge_4718_185', #1891, #435, #1792, .T. ) ;
#1375 = LINE ( 'NONE', #249, #257 ) ;
#1376 = LINE ( 'NONE', #2147, #1345 ) ;
#1377 = CARTESIAN_POINT ( 'NONE',  ( 29.20260035323428800, 3.299999999999999800, 6.149683301874582300E-013 ) ) ;
#1378 = ORIENTED_EDGE ( 'NONE', *, *, #1243, .T. ) ;
#1379 = LINE ( 'NONE', #1728, #1512 ) ;
#1380 = EDGE_CURVE ( 'Edge_2572_3', #2213, #881, #616, .T. ) ;
#1381 = MECHANICAL_CONTEXT ( 'NONE', #651, 'mechanical' ) ;
#1382 = FACE_OUTER_BOUND ( 'NONE', #175, .T. ) ;
#1383 = VECTOR ( 'NONE', #2028, 1000.000000000000000 ) ;
#1384 = ORIENTED_EDGE ( 'NONE', *, *, #2034, .F. ) ;
#1385 = PLANE ( 'NONE',  #132 ) ;
#1386 = LINE ( 'NONE', #510, #578 ) ;
#1387 = LINE ( 'NONE', #2182, #1327 ) ;
#1388 = VECTOR ( 'NONE', #1193, 1000.000000000000000 ) ;
#1389 = CARTESIAN_POINT ( 'NONE',  ( 27.48069415924048900, 2.299999999999999800, 35.54963486485267800 ) ) ;
#1390 = EDGE_LOOP ( 'NONE', ( #2244, #563, #1952, #789 ) ) ;
#1391 = DIRECTION ( 'NONE',  ( -0.0000000000000000000, 1.000000000000000000, -0.0000000000000000000 ) ) ;
#1392 = VERTEX_POINT ( 'NONE', #2113 ) ;
#1393 =( LENGTH_UNIT ( ) NAMED_UNIT ( * ) SI_UNIT ( .MILLI., .METRE. ) );
#1394 = DIRECTION ( 'NONE',  ( 0.0000000000000000000, 0.0000000000000000000, 1.000000000000000000 ) ) ;
#1395 = CARTESIAN_POINT ( 'NONE',  ( 35.41132610101126200, 2.299999999999999800, 34.65792154807096600 ) ) ;
#1396 = DIRECTION ( 'NONE',  ( 1.000000000000000000, 0.0000000000000000000, -1.850371707708599900E-015 ) ) ;
#1397 = DIRECTION ( 'NONE',  ( 0.9999999981987330900, 0.0000000000000000000, 6.002111037861435000E-005 ) ) ;
#1398 = EDGE_CURVE ( 'Edge_2723_154', #260, #77, #382, .T. ) ;
#1399 = VERTEX_POINT ( 'NONE', #32 ) ;
#1400 = DIRECTION ( 'NONE',  ( 0.0000000000000000000, 0.0000000000000000000, 1.000000000000000000 ) ) ;
#1401 = ORIENTED_EDGE ( 'NONE', *, *, #254, .F. ) ;
#1402 = CARTESIAN_POINT ( 'NONE',  ( 29.65260035323357400, 2.299999999999999800, 34.88481059961946300 ) ) ;
#1403 = CARTESIAN_POINT ( 'NONE',  ( 23.48069415924049300, 2.299999999999999800, 35.54963486485267100 ) ) ;
#1404 = ORIENTED_EDGE ( 'NONE', *, *, #1283, .F. ) ;
#1405 = EDGE_CURVE ( 'Edge_3217_76', #1299, #2117, #844, .T. ) ;
#1406 = DIRECTION ( 'NONE',  ( -0.0000000000000000000, 1.000000000000000000, -0.0000000000000000000 ) ) ;
#1407 = VERTEX_POINT ( 'NONE', #1403 ) ;
#1408 = VECTOR ( 'NONE', #681, 1000.000000000000000 ) ;
#1409 = CARTESIAN_POINT ( 'NONE',  ( 36.00173253068529500, 2.299999999999999800, 26.28724998186061500 ) ) ;
#1410 = ADVANCED_FACE ( 'Face_2343_30', ( #1729 ), #2192, .F. ) ;
#1411 = ORIENTED_EDGE ( 'NONE', *, *, #523, .F. ) ;
#1412 = VECTOR ( 'NONE', #1086, 1000.000000000000000 ) ;
#1413 = VERTEX_POINT ( 'NONE', #1951 ) ;
#1414 = EDGE_CURVE ( 'NONE', #192, #300, #780, .T. ) ;
#1415 = LINE ( 'NONE', #25, #176 ) ;
#1416 = LINE ( 'NONE', #1716, #1467 ) ;
#1417 = ORIENTED_EDGE ( 'NONE', *, *, #1730, .T. ) ;
#1418 = DIRECTION ( 'NONE',  ( 0.0000000000000000000, 0.0000000000000000000, 1.000000000000000000 ) ) ;
#1419 = ORIENTED_EDGE ( 'NONE', *, *, #2239, .T. ) ;
#1420 = DIRECTION ( 'NONE',  ( 0.0000000000000000000, 0.0000000000000000000, 1.000000000000000000 ) ) ;
#1421 = CARTESIAN_POINT ( 'NONE',  ( 23.48069415924049300, 2.299999999999999800, 36.09293272081112700 ) ) ;
#1422 = DIRECTION ( 'NONE',  ( 0.0000000000000000000, 0.0000000000000000000, 1.000000000000000000 ) ) ;
#1423 = EDGE_CURVE ( 'Edge_4047_115', #2125, #716, #1140, .T. ) ;
#1424 = CARTESIAN_POINT ( 'NONE',  ( 28.97760035323359100, 2.299999999999999800, 28.51080513341106500 ) ) ;
#1425 = CARTESIAN_POINT ( 'NONE',  ( 22.93739630328203900, 3.299999999999999800, 36.09293272081112700 ) ) ;
#1426 = EDGE_LOOP ( 'NONE', ( #2170, #1186, #203, #1301 ) ) ;
#1427 = DIRECTION ( 'NONE',  ( 1.000000000000000000, 0.0000000000000000000, -3.469446951953616900E-015 ) ) ;
#1428 = EDGE_CURVE ( 'Edge_4683_150', #1392, #1290, #1264, .T. ) ;
#1429 = DIRECTION ( 'NONE',  ( -0.0000000000000000000, 1.000000000000000000, -0.0000000000000000000 ) ) ;
#1430 = CARTESIAN_POINT ( 'NONE',  ( 36.44084941779397700, 2.299999999999999800, 45.09293272081113500 ) ) ;
#1431 = ORIENTED_EDGE ( 'NONE', *, *, #1964, .T. ) ;
#1432 = ORIENTED_EDGE ( 'NONE', *, *, #228, .F. ) ;
#1433 = CARTESIAN_POINT ( 'NONE',  ( 22.48739630328204000, 2.299999999999999800, 45.54293272081113700 ) ) ;
#1434 = CARTESIAN_POINT ( 'NONE',  ( 28.52788886618425600, 2.299999999999999800, 28.53696146891000800 ) ) ;
#1435 = EDGE_CURVE ( 'NONE', #1241, #229, #1047, .T. ) ;
#1436 = ORIENTED_EDGE ( 'NONE', *, *, #999, .T. ) ;
#1437 = EDGE_LOOP ( 'NONE', ( #1288, #825, #1057, #1506 ) ) ;
#1438 = FACE_OUTER_BOUND ( 'NONE', #1621, .T. ) ;
#1439 = AXIS2_PLACEMENT_3D ( 'NONE', #332, #1941, #877 ) ;
#1440 = DIRECTION ( 'NONE',  ( -1.000000000000000000, 0.0000000000000000000, 0.0000000000000000000 ) ) ;
#1441 = LINE ( 'NONE', #14, #2058 ) ;
#1442 = LINE ( 'NONE', #1976, #1412 ) ;
#1443 = ORIENTED_EDGE ( 'NONE', *, *, #1761, .F. ) ;
#1444 = VECTOR ( 'NONE', #1883, 1000.000000000000000 ) ;
#1445 = CARTESIAN_POINT ( 'NONE',  ( 22.03739630328203300, 2.299999999999999800, 0.0000000000000000000 ) ) ;
#1446 = VERTEX_POINT ( 'NONE', #184 ) ;
#1447 = PLANE ( 'NONE',  #636 ) ;
#1448 = EDGE_CURVE ( 'Edge_3229_88', #456, #815, #2090, .T. ) ;
#1449 = FACE_OUTER_BOUND ( 'NONE', #1550, .T. ) ;
#1450 = VERTEX_POINT ( 'NONE', #1758 ) ;
#1451 = ORIENTED_EDGE ( 'NONE', *, *, #1258, .F. ) ;
#1452 = DIRECTION ( 'NONE',  ( -0.0000000000000000000, -1.000000000000000000, -0.0000000000000000000 ) ) ;
#1453 = DIRECTION ( 'NONE',  ( -0.0000000000000000000, 1.000000000000000000, -0.0000000000000000000 ) ) ;
#1454 = AXIS2_PLACEMENT_3D ( 'NONE', #2178, #577, #1820 ) ;
#1455 = EDGE_CURVE ( 'Edge_4674_141', #145, #1788, #624, .T. ) ;
#1456 = CARTESIAN_POINT ( 'NONE',  ( 28.50173253068529500, 3.299999999999999800, 28.08724998186066900 ) ) ;
#1457 = ORIENTED_EDGE ( 'NONE', *, *, #1178, .T. ) ;
#1458 = VERTEX_POINT ( 'NONE', #2135 ) ;
#1459 = ORIENTED_EDGE ( 'NONE', *, *, #662, .T. ) ;
#1460 = LINE ( 'NONE', #152, #570 ) ;
#1461 = DIRECTION ( 'NONE',  ( -0.0000000000000000000, 1.000000000000000000, -0.0000000000000000000 ) ) ;
#1462 = AXIS2_PLACEMENT_3D ( 'NONE', #1001, #1889, #1544 ) ;
#1463 = ORIENTED_EDGE ( 'NONE', *, *, #1087, .F. ) ;
#1464 = VECTOR ( 'NONE', #727, 1000.000000000000000 ) ;
#1465 = ORIENTED_EDGE ( 'NONE', *, *, #1615, .T. ) ;
#1466 = VECTOR ( 'NONE', #1536, 1000.000000000000000 ) ;
#1467 = VECTOR ( 'NONE', #125, 1000.000000000000000 ) ;
#1468 = EDGE_LOOP ( 'NONE', ( #164, #1873, #1097, #336 ) ) ;
#1469 = DIRECTION ( 'NONE',  ( 0.0000000000000000000, 0.0000000000000000000, 1.000000000000000000 ) ) ;
#1470 = EDGE_CURVE ( 'Edge_4709_176', #143, #1788, #1442, .T. ) ;
#1471 = DIRECTION ( 'NONE',  ( 0.0000000000000000000, 0.0000000000000000000, 1.000000000000000000 ) ) ;
#1472 = AXIS2_PLACEMENT_3D ( 'NONE', #1430, #379, #1083 ) ;
#1473 = DIRECTION ( 'NONE',  ( 0.9580791588608554800, 0.0000000000000000000, -0.2865036218906760700 ) ) ;
#1474 = PLANE ( 'NONE',  #1918 ) ;
#1475 = AXIS2_PLACEMENT_3D ( 'NONE', #167, #1919, #866 ) ;
#1476 = DIRECTION ( 'NONE',  ( 0.0000000000000000000, 1.000000000000000000, -0.0000000000000000000 ) ) ;
#1477 = ORIENTED_EDGE ( 'NONE', *, *, #1435, .F. ) ;
#1478 = DIRECTION ( 'NONE',  ( 0.0000000000000000000, 0.0000000000000000000, 1.000000000000000000 ) ) ;
#1479 = DATE_AND_TIME ( #1893, #261 ) ;
#1480 = ORIENTED_EDGE ( 'NONE', *, *, #713, .F. ) ;
#1481 = CALENDAR_DATE ( 2018, 2, 10 ) ;
#1482 = CARTESIAN_POINT ( 'NONE',  ( 0.0000000000000000000, 2.299999999999999800, 35.54963486485267100 ) ) ;
#1483 = ORIENTED_EDGE ( 'NONE', *, *, #2016, .F. ) ;
#1484 = VECTOR ( 'NONE', #520, 1000.000000000000000 ) ;
#1485 = ADVANCED_FACE ( 'Face_2328_15', ( #1871 ), #1148, .F. ) ;
#1486 = DIRECTION ( 'NONE',  ( -0.0000000000000000000, 1.000000000000000000, -0.0000000000000000000 ) ) ;
#1487 = VECTOR ( 'NONE', #375, 1000.000000000000000 ) ;
#1488 = AXIS2_PLACEMENT_3D ( 'NONE', #1280, #65, #1815 ) ;
#1489 = DIRECTION ( 'NONE',  ( 1.734723475976807100E-015, 0.0000000000000000000, -1.000000000000000000 ) ) ;
#1490 = ORIENTED_EDGE ( 'NONE', *, *, #472, .F. ) ;
#1491 = EDGE_CURVE ( 'NONE', #1767, #735, #1930, .T. ) ;
#1492 = VECTOR ( 'NONE', #1652, 1000.000000000000000 ) ;
#1493 = ORIENTED_EDGE ( 'NONE', *, *, #1295, .F. ) ;
#1494 = DIRECTION ( 'NONE',  ( -0.0000000000000000000, 1.000000000000000000, -0.0000000000000000000 ) ) ;
#1495 = CIRCLE ( 'NONE', #706, 1.350000000000004100 ) ;
#1496 = ORIENTED_EDGE ( 'NONE', *, *, #581, .F. ) ;
#1497 = DIRECTION ( 'NONE',  ( 0.0000000000000000000, 0.0000000000000000000, 1.000000000000000000 ) ) ;
#1498 = EDGE_CURVE ( 'Edge_3180_39', #2088, #47, #360, .T. ) ;
#1499 = VERTEX_POINT ( 'NONE', #1789 ) ;
#1500 = ADVANCED_FACE ( 'Face_2321_8', ( #1350 ), #685, .T. ) ;
#1501 = DIRECTION ( 'NONE',  ( 0.0000000000000000000, 0.0000000000000000000, 1.000000000000000000 ) ) ;
#1502 = DIRECTION ( 'NONE',  ( 1.000000000000000000, 0.0000000000000000000, 0.0000000000000000000 ) ) ;
#1503 = CARTESIAN_POINT ( 'NONE',  ( 28.20260035323355700, 2.299999999999999800, 35.33466354789877100 ) ) ;
#1504 = VERTEX_POINT ( 'NONE', #561 ) ;
#1505 = DIRECTION ( 'NONE',  ( -0.0000000000000000000, -0.0000000000000000000, -1.000000000000000000 ) ) ;
#1506 = ORIENTED_EDGE ( 'NONE', *, *, #1940, .T. ) ;
#1507 = VECTOR ( 'NONE', #1613, 1000.000000000000000 ) ;
#1508 = ADVANCED_FACE ( 'Face_2331_18', ( #572 ), #1771, .F. ) ;
#1509 = EDGE_CURVE ( 'Edge_4726_193', #2145, #1149, #173, .T. ) ;
#1510 = VERTEX_POINT ( 'NONE', #56 ) ;
#1511 = ORIENTED_EDGE ( 'NONE', *, *, #1335, .T. ) ;
#1512 = VECTOR ( 'NONE', #648, 1000.000000000000000 ) ;
#1513 = CARTESIAN_POINT ( 'NONE',  ( 36.44084941779397700, 3.299999999999999800, 45.54248569038392000 ) ) ;
#1514 = ORIENTED_EDGE ( 'NONE', *, *, #149, .F. ) ;
#1515 = VECTOR ( 'NONE', #1619, 1000.000000000000000 ) ;
#1516 = CARTESIAN_POINT ( 'NONE',  ( 16.77142113508095600, 2.299999999999999800, -5.277719937612221900 ) ) ;
#1517 = CIRCLE ( 'NONE', #1439, 1.350000000000014300 ) ;
#1518 = CARTESIAN_POINT ( 'NONE',  ( -7.580625933395735600E-015, 3.299999999999999800, 16.38724998186054900 ) ) ;
#1519 = LINE ( 'NONE', #1672, #117 ) ;
#1520 = ADVANCED_FACE ( 'Face_2364_51', ( #1289 ), #816, .T. ) ;
#1521 = ORIENTED_EDGE ( 'NONE', *, *, #831, .T. ) ;
#1522 = CARTESIAN_POINT ( 'NONE',  ( -7.123967130557418600, 2.299999999999999800, 24.22623026247829600 ) ) ;
#1523 = EDGE_CURVE ( 'Edge_2769_200', #1543, #430, #882, .T. ) ;
#1524 = CARTESIAN_POINT ( 'NONE',  ( -1.299296317844337200E-013, 2.299999999999999800, 28.08724998186053800 ) ) ;
#1525 = CARTESIAN_POINT ( 'NONE',  ( 6.080147954987252400E-015, 2.299999999999999800, 26.28724998186062200 ) ) ;
#1526 = DIRECTION ( 'NONE',  ( 1.000000000000000000, 0.0000000000000000000, -0.0000000000000000000 ) ) ;
#1527 = DIRECTION ( 'NONE',  ( 0.0000000000000000000, 0.0000000000000000000, 1.000000000000000000 ) ) ;
#1528 = AXIS2_PLACEMENT_3D ( 'NONE', #118, #989, #1527 ) ;
#1529 = DIRECTION ( 'NONE',  ( 0.0000000000000000000, 1.000000000000000000, -0.0000000000000000000 ) ) ;
#1530 = ORIENTED_EDGE ( 'NONE', *, *, #195, .F. ) ;
#1531 = CARTESIAN_POINT ( 'NONE',  ( 36.89040238736675500, 3.299999999999999800, 36.09293272081112700 ) ) ;
#1532 = DIRECTION ( 'NONE',  ( 0.0000000000000000000, 0.0000000000000000000, 1.000000000000000000 ) ) ;
#1533 = CARTESIAN_POINT ( 'NONE',  ( 31.41132610101126600, 2.299999999999999800, 35.55792154807098600 ) ) ;
#1534 = ORIENTED_EDGE ( 'NONE', *, *, #2196, .T. ) ;
#1535 = CIRCLE ( 'NONE', #2136, 6.800000000000000700 ) ;
#1536 = DIRECTION ( 'NONE',  ( -0.0000000000000000000, 1.000000000000000000, -0.0000000000000000000 ) ) ;
#1537 = ORIENTED_EDGE ( 'NONE', *, *, #1498, .F. ) ;
#1538 = CYLINDRICAL_SURFACE ( 'NONE', #1835, 0.4504715035058941600 ) ;
#1539 = ADVANCED_FACE ( 'Face_3811_20', ( #1702 ), #1447, .T. ) ;
#1540 = LINE ( 'NONE', #1045, #1675 ) ;
#1541 = CARTESIAN_POINT ( 'NONE',  ( 28.50173253068708600, 2.299999999999999800, 15.93724998186058700 ) ) ;
#1542 = VECTOR ( 'NONE', #1756, 1000.000000000000000 ) ;
#1543 = VERTEX_POINT ( 'NONE', #1456 ) ;
#1544 = DIRECTION ( 'NONE',  ( 0.0000000000000000000, 0.0000000000000000000, 1.000000000000000000 ) ) ;
#1545 = FACE_OUTER_BOUND ( 'NONE', #911, .T. ) ;
#1546 = ORIENTED_EDGE ( 'NONE', *, *, #1785, .F. ) ;
#1547 = CARTESIAN_POINT ( 'NONE',  ( 12.06291488261636900, 0.0000000000000000000, 48.73228172035802400 ) ) ;
#1548 = EDGE_CURVE ( 'Edge_4184_21', #1084, #1816, #411, .T. ) ;
#1549 = PLANE ( 'NONE',  #834 ) ;
#1550 = EDGE_LOOP ( 'NONE', ( #687, #1782, #1954, #1004 ) ) ;
#1551 = ORIENTED_EDGE ( 'NONE', *, *, #2034, .T. ) ;
#1552 = CARTESIAN_POINT ( 'NONE',  ( 21.00173253068561200, 2.299999999999999800, 23.13724998186062700 ) ) ;
#1553 = CARTESIAN_POINT ( 'NONE',  ( 28.20260035323355700, 2.299999999999999800, 34.88466354789873900 ) ) ;
#1554 = EDGE_CURVE ( 'Edge_3177_36', #2194, #1844, #1578, .T. ) ;
#1555 = DATE_TIME_ROLE ( 'classification_date' ) ;
#1556 = DIRECTION ( 'NONE',  ( 0.0000000000000000000, 0.0000000000000000000, 1.000000000000000000 ) ) ;
#1557 = DIRECTION ( 'NONE',  ( 1.850371707708609000E-015, 0.0000000000000000000, 1.000000000000000000 ) ) ;
#1558 = ORIENTED_EDGE ( 'NONE', *, *, #875, .F. ) ;
#1559 = DIRECTION ( 'NONE',  ( -0.0000000000000000000, 1.000000000000000000, -0.0000000000000000000 ) ) ;
#1560 = CARTESIAN_POINT ( 'NONE',  ( 22.03739630328203300, 3.299999999999999800, 36.09293272081112700 ) ) ;
#1561 = APPROVAL_STATUS ( 'not_yet_approved' ) ;
#1562 = CARTESIAN_POINT ( 'NONE',  ( 36.00173253068707900, 3.299999999999999800, 20.88724998186061700 ) ) ;
#1563 = ORIENTED_EDGE ( 'NONE', *, *, #1800, .F. ) ;
#1564 = AXIS2_PLACEMENT_3D ( 'NONE', #1300, #1131, #247 ) ;
#1565 = DIRECTION ( 'NONE',  ( -0.0000000000000000000, 1.000000000000000000, -0.0000000000000000000 ) ) ;
#1566 = CYLINDRICAL_SURFACE ( 'NONE', #1884, 0.4500000000000059500 ) ;
#1567 = DIRECTION ( 'NONE',  ( -1.000000000000000000, 0.0000000000000000000, 2.312964634635693700E-016 ) ) ;
#1568 = EDGE_LOOP ( 'NONE', ( #1596, #941, #841, #1699 ) ) ;
#1569 = DATE_AND_TIME ( #1764, #754 ) ;
#1570 = CARTESIAN_POINT ( 'NONE',  ( 21.00173253068525600, 3.299999999999999800, 26.28724998186061900 ) ) ;
#1571 = PLANE ( 'NONE',  #318 ) ;
#1572 = ORIENTED_EDGE ( 'NONE', *, *, #105, .F. ) ;
#1573 = VECTOR ( 'NONE', #1915, 999.9999999999998900 ) ;
#1574 = EDGE_CURVE ( 'Edge_2720_151', #1165, #728, #1242, .T. ) ;
#1575 = CARTESIAN_POINT ( 'NONE',  ( 16.77142113508095600, 2.299999999999999800, -5.277719937612221900 ) ) ;
#1576 = DIRECTION ( 'NONE',  ( -0.3095734915641928900, 0.0000000000000000000, 0.9508755193613698300 ) ) ;
#1577 = ORIENTED_EDGE ( 'NONE', *, *, #1639, .F. ) ;
#1578 = LINE ( 'NONE', #1262, #1100 ) ;
#1579 = EDGE_LOOP ( 'NONE', ( #708, #649, #405, #872 ) ) ;
#1580 = ORIENTED_EDGE ( 'NONE', *, *, #699, .F. ) ;
#1581 = CARTESIAN_POINT ( 'NONE',  ( 21.00173253068703600, 2.299999999999999800, 19.98724998186061800 ) ) ;
#1582 = VECTOR ( 'NONE', #471, 1000.000000000000000 ) ;
#1583 = VECTOR ( 'NONE', #165, 1000.000000000000000 ) ;
#1584 = DIRECTION ( 'NONE',  ( 0.0000000000000000000, 0.0000000000000000000, 1.000000000000000000 ) ) ;
#1585 = VERTEX_POINT ( 'NONE', #1624 ) ;
#1586 = DIRECTION ( 'NONE',  ( -0.0000000000000000000, 1.000000000000000000, -0.0000000000000000000 ) ) ;
#1587 = CARTESIAN_POINT ( 'NONE',  ( 6.012191013800129200E-014, 2.299999999999999800, 34.65792154807103000 ) ) ;
#1588 = VERTEX_POINT ( 'NONE', #1817 ) ;
#1589 = AXIS2_PLACEMENT_3D ( 'NONE', #250, #946, #1478 ) ;
#1590 = DIRECTION ( 'NONE',  ( 0.0000000000000000000, 0.0000000000000000000, 1.000000000000000000 ) ) ;
#1591 = EDGE_CURVE ( 'Edge_2843_9', #1826, #1803, #1848, .T. ) ;
#1592 = DIRECTION ( 'NONE',  ( 0.9999999891878957900, 0.0000000000000000000, 0.0001470517191270015600 ) ) ;
#1593 = DIRECTION ( 'NONE',  ( -0.0000000000000000000, -1.000000000000000000, 0.0000000000000000000 ) ) ;
#1594 = AXIS2_PLACEMENT_3D ( 'NONE', #1645, #669, #1532 ) ;
#1595 = ORIENTED_EDGE ( 'NONE', *, *, #1829, .F. ) ;
#1596 = ORIENTED_EDGE ( 'NONE', *, *, #57, .F. ) ;
#1597 = AXIS2_PLACEMENT_3D ( 'NONE', #69, #794, #1904 ) ;
#1598 = VERTEX_POINT ( 'NONE', #2149 ) ;
#1599 = DIRECTION ( 'NONE',  ( 0.0000000000000000000, 0.0000000000000000000, 1.000000000000000000 ) ) ;
#1600 = VERTEX_POINT ( 'NONE', #446 ) ;
#1601 = VECTOR ( 'NONE', #686, 1000.000000000000000 ) ;
#1602 = DIRECTION ( 'NONE',  ( 0.0000000000000000000, 0.0000000000000000000, 1.000000000000000000 ) ) ;
#1603 = VECTOR ( 'NONE', #1787, 1000.000000000000000 ) ;
#1604 = FACE_OUTER_BOUND ( 'NONE', #953, .T. ) ;
#1605 = VECTOR ( 'NONE', #1689, 1000.000000000000000 ) ;
#1606 = CARTESIAN_POINT ( 'NONE',  ( 30.65260036404567500, 3.299999999999999800, 35.33481059962010600 ) ) ;
#1607 = VECTOR ( 'NONE', #1559, 1000.000000000000000 ) ;
#1608 = PLANE ( 'NONE',  #2250 ) ;
#1609 = VERTEX_POINT ( 'NONE', #888 ) ;
#1610 = CARTESIAN_POINT ( 'NONE',  ( 11.96217271956972400, 3.299999999999999800, 40.17078511792220000 ) ) ;
#1611 = CC_DESIGN_PERSON_AND_ORGANIZATION_ASSIGNMENT ( #385, #664, ( #1759 ) ) ;
#1612 = ORIENTED_EDGE ( 'NONE', *, *, #213, .T. ) ;
#1613 = DIRECTION ( 'NONE',  ( 1.000000000000000000, 0.0000000000000000000, -1.850371707708609000E-015 ) ) ;
#1614 = AXIS2_PLACEMENT_3D ( 'NONE', #566, #1284, #745 ) ;
#1615 = EDGE_CURVE ( 'Edge_3160_19', #1299, #1543, #221, .T. ) ;
#1616 = PLANE ( 'NONE',  #1359 ) ;
#1617 = DIRECTION ( 'NONE',  ( -1.000000000000000000, 0.0000000000000000000, 0.0000000000000000000 ) ) ;
#1618 = EDGE_CURVE ( 'Edge_2727_158', #47, #1018, #268, .T. ) ;
#1619 = DIRECTION ( 'NONE',  ( -0.0000000000000000000, 1.000000000000000000, -0.0000000000000000000 ) ) ;
#1620 = CARTESIAN_POINT ( 'NONE',  ( 27.60173253068709400, 2.299999999999999800, 9.152156025252482500 ) ) ;
#1621 = EDGE_LOOP ( 'NONE', ( #2051, #2139, #1297, #1465 ) ) ;
#1622 = CIRCLE ( 'NONE', #470, 1.350000000000000500 ) ;
#1623 = DIRECTION ( 'NONE',  ( 0.0000000000000000000, 0.0000000000000000000, 1.000000000000000000 ) ) ;
#1624 = CARTESIAN_POINT ( 'NONE',  ( 27.15173253068709500, 2.299999999999999800, 15.93724998186059900 ) ) ;
#1625 = VERTEX_POINT ( 'NONE', #1333 ) ;
#1626 = ORIENTED_EDGE ( 'NONE', *, *, #1646, .T. ) ;
#1627 = ORIENTED_EDGE ( 'NONE', *, *, #562, .T. ) ;
#1628 = VECTOR ( 'NONE', #1135, 1000.000000000000000 ) ;
#1629 = ORIENTED_EDGE ( 'NONE', *, *, #1159, .F. ) ;
#1630 = ORIENTED_EDGE ( 'NONE', *, *, #1187, .F. ) ;
#1631 = VECTOR ( 'NONE', #450, 1000.000000000000000 ) ;
#1632 = ORIENTED_EDGE ( 'NONE', *, *, #1195, .F. ) ;
#1633 = EDGE_CURVE ( 'Edge_4690_157', #145, #614, #1017, .T. ) ;
#1634 = LINE ( 'NONE', #1117, #858 ) ;
#1635 = ORIENTED_EDGE ( 'NONE', *, *, #943, .F. ) ;
#1636 = ORIENTED_EDGE ( 'NONE', *, *, #2166, .F. ) ;
#1637 = DIRECTION ( 'NONE',  ( 1.000000000000000000, 0.0000000000000000000, -1.734723475976808700E-015 ) ) ;
#1638 = AXIS2_PLACEMENT_3D ( 'NONE', #201, #725, #1809 ) ;
#1639 = EDGE_CURVE ( 'Edge_2574_5', #1742, #2131, #1212, .T. ) ;
#1640 = ORIENTED_EDGE ( 'NONE', *, *, #1448, .F. ) ;
#1641 = ORIENTED_EDGE ( 'NONE', *, *, #309, .T. ) ;
#1642 = APPROVAL_DATE_TIME ( #1479, #2069 ) ;
#1643 = ORIENTED_EDGE ( 'NONE', *, *, #254, .T. ) ;
#1644 = COORDINATED_UNIVERSAL_TIME_OFFSET ( 8, 0, .BEHIND. ) ;
#1645 = CARTESIAN_POINT ( 'NONE',  ( 21.00173253068529500, 2.299999999999999800, 26.73724998186062500 ) ) ;
#1646 = EDGE_CURVE ( 'Edge_4002_70', #1241, #716, #89, .T. ) ;
#1647 = EDGE_LOOP ( 'NONE', ( #970, #92, #769, #119 ) ) ;
#1648 = FACE_OUTER_BOUND ( 'NONE', #1568, .T. ) ;
#1649 = ORIENTED_EDGE ( 'NONE', *, *, #1574, .F. ) ;
#1650 = CIRCLE ( 'NONE', #887, 0.4495529695727820700 ) ;
#1651 = LINE ( 'NONE', #832, #1444 ) ;
#1652 = DIRECTION ( 'NONE',  ( -0.0000000000000000000, 1.000000000000000000, -0.0000000000000000000 ) ) ;
#1653 = EDGE_CURVE ( 'Edge_3224_83', #398, #1499, #62, .T. ) ;
#1654 = VECTOR ( 'NONE', #1486, 1000.000000000000000 ) ;
#1655 = CIRCLE ( 'NONE', #2137, 1.443297855958459900 ) ;
#1656 = VERTEX_POINT ( 'NONE', #101 ) ;
#1657 = DIRECTION ( 'NONE',  ( 1.000000000000000000, -0.0000000000000000000, 0.0000000000000000000 ) ) ;
#1658 = ORIENTED_EDGE ( 'NONE', *, *, #105, .T. ) ;
#1659 = DIRECTION ( 'NONE',  ( -0.0000000000000000000, -1.000000000000000000, 0.0000000000000000000 ) ) ;
#1660 = CARTESIAN_POINT ( 'NONE',  ( 12.06291488261636900, 0.0000000000000000000, 48.73228172035802400 ) ) ;
#1661 = AXIS2_PLACEMENT_3D ( 'NONE', #867, #871, #1065 ) ;
#1662 = DIRECTION ( 'NONE',  ( 0.0000000000000000000, 1.000000000000000000, -0.0000000000000000000 ) ) ;
#1663 = CARTESIAN_POINT ( 'NONE',  ( -1.509195545305071400E-013, 2.299999999999999800, 27.18724998186051400 ) ) ;
#1664 = ORIENTED_EDGE ( 'NONE', *, *, #1067, .F. ) ;
#1665 = CARTESIAN_POINT ( 'NONE',  ( 22.93739630328203900, 2.299999999999999800, 36.09293272081112700 ) ) ;
#1666 = ADVANCED_FACE ( 'Face_2390_77', ( #496 ), #1979, .T. ) ;
#1667 = EDGE_CURVE ( 'Edge_2739_170', #8, #923, #43, .T. ) ;
#1668 = CARTESIAN_POINT ( 'NONE',  ( 23.48069415924049300, 3.299999999999999800, 35.54963486485267100 ) ) ;
#1669 = VERTEX_POINT ( 'NONE', #1513 ) ;
#1670 = CIRCLE ( 'NONE', #1103, 0.4499999999999990100 ) ;
#1671 = LINE ( 'NONE', #518, #782 ) ;
#1672 = CARTESIAN_POINT ( 'NONE',  ( 0.0000000000000000000, 2.299999999999999800, 17.28724998186057600 ) ) ;
#1673 = ORIENTED_EDGE ( 'NONE', *, *, #428, .T. ) ;
#1674 = FACE_OUTER_BOUND ( 'NONE', #1254, .T. ) ;
#1675 = VECTOR ( 'NONE', #1751, 1000.000000000000000 ) ;
#1676 = VECTOR ( 'NONE', #641, 1000.000000000000000 ) ;
#1677 = AXIS2_PLACEMENT_3D ( 'NONE', #1524, #1697, #637 ) ;
#1678 = DIRECTION ( 'NONE',  ( -0.0000000000000000000, 1.000000000000000000, -0.0000000000000000000 ) ) ;
#1679 = ORIENTED_EDGE ( 'NONE', *, *, #45, .T. ) ;
#1680 = LINE ( 'NONE', #683, #1775 ) ;
#1681 = ADVANCED_FACE ( 'Face_4293_42', ( #552 ), #1321, .F. ) ;
#1682 = ORIENTED_EDGE ( 'NONE', *, *, #2077, .T. ) ;
#1683 = CARTESIAN_POINT ( 'NONE',  ( 36.89040238736672700, 2.299999999999999800, -2.844206535982039600E-014 ) ) ;
#1684 = FACE_OUTER_BOUND ( 'NONE', #1468, .T. ) ;
#1685 = VERTEX_POINT ( 'NONE', #1130 ) ;
#1686 = PLANE ( 'NONE',  #75 ) ;
#1687 = EDGE_CURVE ( 'NONE', #980, #1241, #962, .T. ) ;
#1688 = ORIENTED_EDGE ( 'NONE', *, *, #1258, .T. ) ;
#1689 = DIRECTION ( 'NONE',  ( -0.0000000000000000000, 1.000000000000000000, -0.0000000000000000000 ) ) ;
#1690 = DIRECTION ( 'NONE',  ( -0.0000000000000000000, -1.000000000000000000, 0.0000000000000000000 ) ) ;
#1691 = CARTESIAN_POINT ( 'NONE',  ( 28.50173253068708600, 3.299999999999999800, 15.93724998186058700 ) ) ;
#1692 = ADVANCED_FACE ( 'Face_2355_42', ( #937 ), #2020, .T. ) ;
#1693 = AXIS2_PLACEMENT_3D ( 'NONE', #1877, #629, #809 ) ;
#1694 = EDGE_LOOP ( 'NONE', ( #1880, #1632, #466, #325 ) ) ;
#1695 = EDGE_CURVE ( 'Edge_4706_173', #353, #1005, #525, .T. ) ;
#1696 = VERTEX_POINT ( 'NONE', #979 ) ;
#1697 = DIRECTION ( 'NONE',  ( -4.625929269271487700E-015, 0.0000000000000000000, 1.000000000000000000 ) ) ;
#1698 = DIRECTION ( 'NONE',  ( 0.0000000000000000000, 0.0000000000000000000, 1.000000000000000000 ) ) ;
#1699 = ORIENTED_EDGE ( 'NONE', *, *, #1056, .F. ) ;
#1700 = ADVANCED_FACE ( 'Face_2374_61', ( #113 ), #1152, .F. ) ;
#1701 = ORIENTED_EDGE ( 'NONE', *, *, #1011, .T. ) ;
#1702 = FACE_OUTER_BOUND ( 'NONE', #1840, .T. ) ;
#1703 = ORIENTED_EDGE ( 'NONE', *, *, #542, .F. ) ;
#1704 = CARTESIAN_POINT ( 'NONE',  ( 0.0000000000000000000, 3.299999999999999800, 0.0000000000000000000 ) ) ;
#1705 =( GEOMETRIC_REPRESENTATION_CONTEXT ( 3 ) GLOBAL_UNCERTAINTY_ASSIGNED_CONTEXT ( ( #768 ) ) GLOBAL_UNIT_ASSIGNED_CONTEXT ( ( #1393, #1174, #2070 ) ) REPRESENTATION_CONTEXT ( 'NONE', 'WORKASPACE' ) );
#1706 = VECTOR ( 'NONE', #179, 1000.000000000000100 ) ;
#1707 = DIRECTION ( 'NONE',  ( -1.000000000000000000, 0.0000000000000000000, 0.0000000000000000000 ) ) ;
#1708 = CYLINDRICAL_SURFACE ( 'NONE', #1164, 0.4495529695727820700 ) ;
#1709 = AXIS2_PLACEMENT_3D ( 'NONE', #2017, #452, #1307 ) ;
#1710 = CARTESIAN_POINT ( 'NONE',  ( -6.010753503408431100E-014, 3.299999999999999800, 34.64963486485262200 ) ) ;
#1711 = LINE ( 'NONE', #977, #1654 ) ;
#1712 = VECTOR ( 'NONE', #2184, 1000.000000000000000 ) ;
#1713 = ORIENTED_EDGE ( 'NONE', *, *, #99, .F. ) ;
#1714 = ORIENTED_EDGE ( 'NONE', *, *, #1281, .F. ) ;
#1715 = APPLICATION_CONTEXT ( 'configuration controlled 3d designs of mechanical parts and assemblies' ) ;
#1716 = CARTESIAN_POINT ( 'NONE',  ( 36.89040238736676300, 2.299999999999999800, 45.09293272081112700 ) ) ;
#1717 = ADVANCED_FACE ( 'Face_2324_11', ( #2258 ), #2186, .T. ) ;
#1718 = CARTESIAN_POINT ( 'NONE',  ( 29.87760035323359600, 2.299999999999999800, 33.51080513341105400 ) ) ;
#1719 = CARTESIAN_POINT ( 'NONE',  ( 29.87760035323357100, 2.299999999999999800, -2.073174989544291600E-014 ) ) ;
#1720 = PLANE ( 'NONE',  #588 ) ;
#1721 = DIRECTION ( 'NONE',  ( -1.000000000000000000, 0.0000000000000000000, -0.0000000000000000000 ) ) ;
#1722 = ORIENTED_EDGE ( 'NONE', *, *, #1312, .T. ) ;
#1723 = AXIS2_PLACEMENT_3D ( 'NONE', #1090, #208, #54 ) ;
#1724 = CARTESIAN_POINT ( 'NONE',  ( 31.41132610101127300, 2.299999999999999800, 34.65792154807097300 ) ) ;
#1725 = CARTESIAN_POINT ( 'NONE',  ( 29.65260035323357400, 2.299999999999999800, 0.0000000000000000000 ) ) ;
#1726 = CARTESIAN_POINT ( 'NONE',  ( 4.531051456602290300E-014, 2.299999999999999800, 24.48724998186066800 ) ) ;
#1727 = ORIENTED_EDGE ( 'NONE', *, *, #185, .F. ) ;
#1728 = CARTESIAN_POINT ( 'NONE',  ( 21.00173253068703600, 2.299999999999999800, 19.08724998186059100 ) ) ;
#1729 = FACE_OUTER_BOUND ( 'NONE', #932, .T. ) ;
#1730 = EDGE_CURVE ( 'Edge_1584_3', #881, #130, #2199, .T. ) ;
#1731 = PERSON_AND_ORGANIZATION_ROLE ( 'creator' ) ;
#1732 = CARTESIAN_POINT ( 'NONE',  ( 36.00173253068706500, 2.299999999999999800, 21.78724998186061900 ) ) ;
#1733 = VECTOR ( 'NONE', #1773, 1000.000000000000000 ) ;
#1734 = CARTESIAN_POINT ( 'NONE',  ( 21.00173253068561200, 3.299999999999999800, 24.48724998186062900 ) ) ;
#1735 = CIRCLE ( 'NONE', #1308, 0.4500000000000059500 ) ;
#1736 = DIRECTION ( 'NONE',  ( 1.000000000000000000, 0.0000000000000000000, 2.312964634635518600E-016 ) ) ;
#1737 = LINE ( 'NONE', #917, #2257 ) ;
#1738 = VECTOR ( 'NONE', #2076, 1000.000000000000000 ) ;
#1739 = DIRECTION ( 'NONE',  ( 0.0000000000000000000, 0.0000000000000000000, 1.000000000000000000 ) ) ;
#1740 = ORIENTED_EDGE ( 'NONE', *, *, #1108, .F. ) ;
#1741 = VECTOR ( 'NONE', #102, 1000.000000000000000 ) ;
#1742 = VERTEX_POINT ( 'NONE', #481 ) ;
#1743 = PERSON_AND_ORGANIZATION_ROLE ( 'design_supplier' ) ;
#1744 = CARTESIAN_POINT ( 'NONE',  ( 29.20260035323428800, 2.299999999999999800, 6.149683301874582300E-013 ) ) ;
#1745 = LINE ( 'NONE', #590, #1358 ) ;
#1746 = ORIENTED_EDGE ( 'NONE', *, *, #1312, .F. ) ;
#1747 = DIRECTION ( 'NONE',  ( 0.0000000000000000000, 0.0000000000000000000, 1.000000000000000000 ) ) ;
#1748 = DIRECTION ( 'NONE',  ( 1.000000000000000000, 0.0000000000000000000, -3.469446951953617300E-015 ) ) ;
#1749 = ORIENTED_EDGE ( 'NONE', *, *, #11, .F. ) ;
#1750 = CARTESIAN_POINT ( 'NONE',  ( 22.03739630328203300, 2.299999999999999800, 36.09293272081112700 ) ) ;
#1751 = DIRECTION ( 'NONE',  ( -0.0000000000000000000, 1.000000000000000000, -0.0000000000000000000 ) ) ;
#1752 = EDGE_CURVE ( 'Edge_3231_90', #1330, #1585, #1825, .T. ) ;
#1753 = CARTESIAN_POINT ( 'NONE',  ( 36.44084941779397700, 2.299999999999999800, 45.09293272081113500 ) ) ;
#1754 = CARTESIAN_POINT ( 'NONE',  ( 23.48069415924049300, 2.299999999999999800, 35.54963486485267100 ) ) ;
#1755 = CARTESIAN_POINT ( 'NONE',  ( 22.48739630328204000, 2.299999999999999800, 45.09293272081112700 ) ) ;
#1756 = DIRECTION ( 'NONE',  ( -0.0000000000000000000, 1.000000000000000000, -0.0000000000000000000 ) ) ;
#1757 = DIRECTION ( 'NONE',  ( 0.9580791588608554800, 0.0000000000000000000, -0.2865036218906760700 ) ) ;
#1758 = CARTESIAN_POINT ( 'NONE',  ( 36.00173253068708600, 2.299999999999999800, 19.08724998186059800 ) ) ;
#1759 = SECURITY_CLASSIFICATION ( '', '', #1163 ) ;
#1760 = ORIENTED_EDGE ( 'NONE', *, *, #278, .T. ) ;
#1761 = EDGE_CURVE ( 'Edge_3172_31', #815, #1165, #914, .T. ) ;
#1762 = DIRECTION ( 'NONE',  ( -0.0000000000000000000, 1.000000000000000000, -0.0000000000000000000 ) ) ;
#1763 = ORIENTED_EDGE ( 'NONE', *, *, #364, .T. ) ;
#1764 = CALENDAR_DATE ( 2018, 2, 10 ) ;
#1765 = DIRECTION ( 'NONE',  ( 7.709882115452475200E-016, 0.0000000000000000000, 1.000000000000000000 ) ) ;
#1766 = DIRECTION ( 'NONE',  ( 0.0000000000000000000, 0.0000000000000000000, 1.000000000000000000 ) ) ;
#1767 = VERTEX_POINT ( 'NONE', #1553 ) ;
#1768 = FACE_OUTER_BOUND ( 'NONE', #968, .T. ) ;
#1769 = EDGE_CURVE ( 'NONE', #626, #2099, #391, .T. ) ;
#1770 = ORIENTED_EDGE ( 'NONE', *, *, #945, .T. ) ;
#1771 = CYLINDRICAL_SURFACE ( 'NONE', #1963, 1.350000000000014300 ) ;
#1772 = ORIENTED_EDGE ( 'NONE', *, *, #1020, .T. ) ;
#1773 = DIRECTION ( 'NONE',  ( 1.000000000000000000, 0.0000000000000000000, 4.625929269271487700E-015 ) ) ;
#1774 = LINE ( 'NONE', #1885, #1466 ) ;
#1775 = VECTOR ( 'NONE', #1765, 1000.000000000000000 ) ;
#1776 = DIRECTION ( 'NONE',  ( 0.0000000000000000000, 0.0000000000000000000, 1.000000000000000000 ) ) ;
#1777 = CARTESIAN_POINT ( 'NONE',  ( 23.48069415924049300, 2.299999999999999800, 34.64963486485266500 ) ) ;
#1778 = ORIENTED_EDGE ( 'NONE', *, *, #149, .T. ) ;
#1779 = DIRECTION ( 'NONE',  ( 1.000000000000000000, 0.0000000000000000000, -1.734723475976808500E-015 ) ) ;
#1780 = FACE_OUTER_BOUND ( 'NONE', #842, .T. ) ;
#1781 = ORIENTED_EDGE ( 'NONE', *, *, #2262, .F. ) ;
#1782 = ORIENTED_EDGE ( 'NONE', *, *, #394, .F. ) ;
#1783 = PLANE ( 'NONE',  #1661 ) ;
#1784 = CARTESIAN_POINT ( 'NONE',  ( 22.48739630328204000, 2.299999999999999800, 45.09293272081112700 ) ) ;
#1785 = EDGE_CURVE ( 'Edge_3188_47', #1600, #8, #788, .T. ) ;
#1786 = DIRECTION ( 'NONE',  ( -0.0000000000000000000, -1.000000000000000000, 0.0000000000000000000 ) ) ;
#1787 = DIRECTION ( 'NONE',  ( 0.3001734837003918200, 0.0000000000000000000, -0.9538846259811354400 ) ) ;
#1788 = VERTEX_POINT ( 'NONE', #1365 ) ;
#1789 = CARTESIAN_POINT ( 'NONE',  ( 36.00173253068706500, 2.299999999999999800, 21.78724998186061900 ) ) ;
#1790 = ORIENTED_EDGE ( 'NONE', *, *, #1, .T. ) ;
#1791 = VERTEX_POINT ( 'NONE', #847 ) ;
#1792 = LINE ( 'NONE', #361, #1093 ) ;
#1793 = AXIS2_PLACEMENT_3D ( 'NONE', #1026, #1529, #2251 ) ;
#1794 = ORGANIZATION ( 'UNSPECIFIED', 'UNSPECIFIED', '' ) ;
#1795 = CARTESIAN_POINT ( 'NONE',  ( -0.002120724136361510700, 2.299999999999999800, 35.33297066921873200 ) ) ;
#1796 = DIRECTION ( 'NONE',  ( -0.0000000000000000000, 1.000000000000000000, -0.0000000000000000000 ) ) ;
#1797 = ORIENTED_EDGE ( 'NONE', *, *, #1261, .F. ) ;
#1798 = VECTOR ( 'NONE', #307, 999.9999999999998900 ) ;
#1799 = DIRECTION ( 'NONE',  ( -0.0000000000000000000, 1.000000000000000000, -0.0000000000000000000 ) ) ;
#1800 = EDGE_CURVE ( 'Edge_4043_111', #1696, #293, #2150, .T. ) ;
#1801 = LINE ( 'NONE', #1610, #1211 ) ;
#1802 = VECTOR ( 'NONE', #1875, 1000.000000000000000 ) ;
#1803 = VERTEX_POINT ( 'NONE', #1194 ) ;
#1804 = VECTOR ( 'NONE', #420, 1000.000000000000000 ) ;
#1805 = VECTOR ( 'NONE', #949, 1000.000000000000000 ) ;
#1806 = VECTOR ( 'NONE', #338, 1000.000000000000000 ) ;
#1807 = DIRECTION ( 'NONE',  ( 0.9999999981987330900, 0.0000000000000000000, 6.002111037861435700E-005 ) ) ;
#1808 = ORIENTED_EDGE ( 'NONE', *, *, #1034, .F. ) ;
#1809 = DIRECTION ( 'NONE',  ( 0.0000000000000000000, 0.0000000000000000000, 1.000000000000000000 ) ) ;
#1810 = CC_DESIGN_APPROVAL ( #1983, ( #1255 ) ) ;
#1811 = ORIENTED_EDGE ( 'NONE', *, *, #1192, .T. ) ;
#1812 = CARTESIAN_POINT ( 'NONE',  ( 28.20260035323355700, 2.299999999999999800, 34.88466354789873900 ) ) ;
#1813 = EDGE_CURVE ( 'Edge_3248_107', #1114, #1974, #851, .T. ) ;
#1814 = EDGE_CURVE ( 'Edge_3192_51', #1685, #1458, #40, .T. ) ;
#1815 = DIRECTION ( 'NONE',  ( 0.0000000000000000000, 0.0000000000000000000, 1.000000000000000000 ) ) ;
#1816 = VERTEX_POINT ( 'NONE', #1531 ) ;
#1817 = CARTESIAN_POINT ( 'NONE',  ( 28.05173253068711900, 2.299999999999999800, 15.93724998186059900 ) ) ;
#1818 = AXIS2_PLACEMENT_3D ( 'NONE', #314, #1210, #2105 ) ;
#1819 = VERTEX_POINT ( 'NONE', #1030 ) ;
#1820 = DIRECTION ( 'NONE',  ( 0.0000000000000000000, 0.0000000000000000000, 1.000000000000000000 ) ) ;
#1821 = EDGE_CURVE ( 'Edge_3179_38', #663, #1018, #1379, .T. ) ;
#1822 = ORIENTED_EDGE ( 'NONE', *, *, #1912, .F. ) ;
#1823 = FACE_OUTER_BOUND ( 'NONE', #982, .T. ) ;
#1824 = ORIENTED_EDGE ( 'NONE', *, *, #1087, .T. ) ;
#1825 = CIRCLE ( 'NONE', #2175, 1.349999999999990100 ) ;
#1826 = VERTEX_POINT ( 'NONE', #2222 ) ;
#1827 = CIRCLE ( 'NONE', #1793, 0.4495529695727820700 ) ;
#1828 = CARTESIAN_POINT ( 'NONE',  ( 36.00173253068707900, 2.299999999999999800, 20.88724998186061700 ) ) ;
#1829 = EDGE_CURVE ( 'Edge_3987_55', #980, #2125, #388, .T. ) ;
#1830 = PLANE ( 'NONE',  #120 ) ;
#1831 = LINE ( 'NONE', #1522, #886 ) ;
#1832 = ORIENTED_EDGE ( 'NONE', *, *, #1094, .F. ) ;
#1833 = LINE ( 'NONE', #346, #691 ) ;
#1834 = VERTEX_POINT ( 'NONE', #489 ) ;
#1835 = AXIS2_PLACEMENT_3D ( 'NONE', #1201, #6, #672 ) ;
#1836 = PLANE ( 'NONE',  #423 ) ;
#1837 = CARTESIAN_POINT ( 'NONE',  ( 22.93739630328203900, 2.299999999999999800, 0.0000000000000000000 ) ) ;
#1838 = PLANE ( 'NONE',  #1079 ) ;
#1839 = VERTEX_POINT ( 'NONE', #124 ) ;
#1840 = EDGE_LOOP ( 'NONE', ( #1563, #1746, #922, #1641 ) ) ;
#1841 = CIRCLE ( 'NONE', #305, 1.350000000000004100 ) ;
#1842 = AXIS2_PLACEMENT_3D ( 'NONE', #400, #1799, #396 ) ;
#1843 = EDGE_CURVE ( 'Edge_3170_29', #963, #1609, #1268, .T. ) ;
#1844 = VERTEX_POINT ( 'NONE', #2238 ) ;
#1845 = LINE ( 'NONE', #1041, #1975 ) ;
#1846 = ADVANCED_FACE ( 'Face_2332_19', ( #137 ), #316, .F. ) ;
#1847 = LINE ( 'NONE', #355, #1706 ) ;
#1848 = LINE ( 'NONE', #2142, #987 ) ;
#1849 = ORIENTED_EDGE ( 'NONE', *, *, #1435, .T. ) ;
#1850 = VECTOR ( 'NONE', #2062, 1000.000000000000000 ) ;
#1851 = DIRECTION ( 'NONE',  ( -0.0000000000000000000, 1.000000000000000000, -0.0000000000000000000 ) ) ;
#1852 = EDGE_CURVE ( 'NONE', #1767, #1819, #912, .T. ) ;
#1853 = ORIENTED_EDGE ( 'NONE', *, *, #1646, .F. ) ;
#1854 = LINE ( 'NONE', #1726, #243 ) ;
#1855 = VERTEX_POINT ( 'NONE', #839 ) ;
#1856 = CARTESIAN_POINT ( 'NONE',  ( 28.50173253068708600, 3.299999999999999800, 17.28724998186057600 ) ) ;
#1857 = ORIENTED_EDGE ( 'NONE', *, *, #1878, .F. ) ;
#1858 = DIRECTION ( 'NONE',  ( -0.0000000000000000000, -1.000000000000000000, 0.0000000000000000000 ) ) ;
#1859 = CARTESIAN_POINT ( 'NONE',  ( 22.48739630328204000, 3.299999999999999800, 45.54293272081113700 ) ) ;
#1860 = AXIS2_PLACEMENT_3D ( 'NONE', #611, #1858, #1338 ) ;
#1861 = CARTESIAN_POINT ( 'NONE',  ( 0.0000000000000000000, 3.299999999999999800, 34.88481059961946300 ) ) ;
#1862 = EDGE_CURVE ( 'Edge_3247_106', #1656, #1114, #1119, .T. ) ;
#1863 = DIRECTION ( 'NONE',  ( -0.0000000000000000000, -0.0000000000000000000, -1.000000000000000000 ) ) ;
#1864 = ORIENTED_EDGE ( 'NONE', *, *, #1279, .F. ) ;
#1865 = ADVANCED_FACE ( 'Face_2352_39', ( #736 ), #1720, .T. ) ;
#1866 = ORIENTED_EDGE ( 'NONE', *, *, #638, .T. ) ;
#1867 = PERSON ( 'UNSPECIFIED', 'UNSPECIFIED', 'UNSPECIFIED', ('UNSPECIFIED'), ('UNSPECIFIED'), ('UNSPECIFIED') ) ;
#1868 = EDGE_LOOP ( 'NONE', ( #2176, #1432, #50, #370 ) ) ;
#1869 = LINE ( 'NONE', #707, #60 ) ;
#1870 = EDGE_LOOP ( 'NONE', ( #573, #114, #876, #230 ) ) ;
#1871 = FACE_OUTER_BOUND ( 'NONE', #1323, .T. ) ;
#1872 = AXIS2_PLACEMENT_3D ( 'NONE', #306, #1557, #311 ) ;
#1873 = ORIENTED_EDGE ( 'NONE', *, *, #202, .F. ) ;
#1874 = FACE_OUTER_BOUND ( 'NONE', #986, .T. ) ;
#1875 = DIRECTION ( 'NONE',  ( -0.0000000000000000000, 1.000000000000000000, -0.0000000000000000000 ) ) ;
#1876 = LINE ( 'NONE', #667, #178 ) ;
#1877 = CARTESIAN_POINT ( 'NONE',  ( 36.00173253068708600, 3.299999999999999800, 17.73724998186058200 ) ) ;
#1878 = EDGE_CURVE ( 'Edge_3178_37', #1450, #464, #1460, .T. ) ;
#1879 = ADVANCED_FACE ( 'Face_2375_62', ( #1438 ), #1538, .T. ) ;
#1880 = ORIENTED_EDGE ( 'NONE', *, *, #973, .F. ) ;
#1881 = DIRECTION ( 'NONE',  ( -2.312964634635736500E-016, 0.0000000000000000000, -1.000000000000000000 ) ) ;
#1882 = CARTESIAN_POINT ( 'NONE',  ( -8.829626836099019400E-015, 2.299999999999999800, 19.08724998186058000 ) ) ;
#1883 = DIRECTION ( 'NONE',  ( 0.0000000000000000000, 0.0000000000000000000, 1.000000000000000000 ) ) ;
#1884 = AXIS2_PLACEMENT_3D ( 'NONE', #373, #378, #1422 ) ;
#1885 = CARTESIAN_POINT ( 'NONE',  ( 21.00173253068561200, 2.299999999999999800, 22.68724998186062100 ) ) ;
#1886 = CARTESIAN_POINT ( 'NONE',  ( 27.48069415924049300, 2.299999999999999800, 34.64963486485266500 ) ) ;
#1887 = ADVANCED_FACE ( 'Face_2362_49', ( #492 ), #1571, .T. ) ;
#1888 = EDGE_CURVE ( 'NONE', #658, #792, #1208, .T. ) ;
#1889 = DIRECTION ( 'NONE',  ( 0.0000000000000000000, 1.000000000000000000, -0.0000000000000000000 ) ) ;
#1890 = EDGE_LOOP ( 'NONE', ( #591, #1908, #569, #1763 ) ) ;
#1891 = VERTEX_POINT ( 'NONE', #2276 ) ;
#1892 = PLANE ( 'NONE',  #1677 ) ;
#1893 = CALENDAR_DATE ( 2018, 2, 10 ) ;
#1894 = VERTEX_POINT ( 'NONE', #1402 ) ;
#1895 = APPROVAL_PERSON_ORGANIZATION ( #587, #1983, #509 ) ;
#1896 = DIRECTION ( 'NONE',  ( 6.938893903907237300E-016, 0.0000000000000000000, 1.000000000000000000 ) ) ;
#1897 = EDGE_LOOP ( 'NONE', ( #216, #59, #2225, #1039 ) ) ;
#1898 = VECTOR ( 'NONE', #497, 1000.000000000000000 ) ;
#1899 = DIRECTION ( 'NONE',  ( -0.0000000000000000000, -1.000000000000000000, 0.0000000000000000000 ) ) ;
#1900 = AXIS2_PLACEMENT_3D ( 'NONE', #186, #1222, #1748 ) ;
#1901 = LINE ( 'NONE', #645, #1981 ) ;
#1902 = VECTOR ( 'NONE', #443, 1000.000000000000000 ) ;
#1903 = ORIENTED_EDGE ( 'NONE', *, *, #309, .F. ) ;
#1904 = DIRECTION ( 'NONE',  ( 0.0000000000000000000, 0.0000000000000000000, 1.000000000000000000 ) ) ;
#1905 = CIRCLE ( 'NONE', #1206, 1.350000000000014300 ) ;
#1906 = AXIS2_PLACEMENT_3D ( 'NONE', #898, #377, #193 ) ;
#1907 = DIRECTION ( 'NONE',  ( -1.000000000000000000, 0.0000000000000000000, -1.734723475976807100E-015 ) ) ;
#1908 = ORIENTED_EDGE ( 'NONE', *, *, #737, .F. ) ;
#1909 = LINE ( 'NONE', #2025, #2204 ) ;
#1910 = ORIENTED_EDGE ( 'NONE', *, *, #2166, .T. ) ;
#1911 = ORIENTED_EDGE ( 'NONE', *, *, #1548, .T. ) ;
#1912 = EDGE_CURVE ( 'Edge_3191_50', #1974, #2201, #1845, .T. ) ;
#1913 = CARTESIAN_POINT ( 'NONE',  ( 12.06291488261636900, 3.299999999999999800, 48.73228172035802400 ) ) ;
#1914 = DIRECTION ( 'NONE',  ( -0.0000000000000000000, 1.000000000000000000, -0.0000000000000000000 ) ) ;
#1915 = DIRECTION ( 'NONE',  ( 0.9508755193613698300, 0.0000000000000000000, 0.3095734915641928900 ) ) ;
#1916 = DIRECTION ( 'NONE',  ( -0.0000000000000000000, 1.000000000000000000, -0.0000000000000000000 ) ) ;
#1917 = CARTESIAN_POINT ( 'NONE',  ( 21.00173253068525600, 2.299999999999999800, 26.28724998186061900 ) ) ;
#1918 = AXIS2_PLACEMENT_3D ( 'NONE', #84, #2161, #1986 ) ;
#1919 = DIRECTION ( 'NONE',  ( 1.000000000000000000, 0.0000000000000000000, -1.387778780781445900E-016 ) ) ;
#1920 = DIRECTION ( 'NONE',  ( -0.0000000000000000000, 1.000000000000000000, -0.0000000000000000000 ) ) ;
#1921 = ORIENTED_EDGE ( 'NONE', *, *, #1695, .F. ) ;
#1922 = DIRECTION ( 'NONE',  ( -1.000000000000000000, 0.0000000000000000000, -2.105868390995353200E-014 ) ) ;
#1923 = EDGE_CURVE ( 'NONE', #1084, #1834, #715, .T. ) ;
#1924 = ORIENTED_EDGE ( 'NONE', *, *, #195, .T. ) ;
#1925 = DIRECTION ( 'NONE',  ( -0.0000000000000000000, -1.000000000000000000, 0.0000000000000000000 ) ) ;
#1926 = ORIENTED_EDGE ( 'NONE', *, *, #2162, .F. ) ;
#1927 = CIRCLE ( 'NONE', #407, 1.479752843540155200 ) ;
#1928 = PLANE ( 'NONE',  #1818 ) ;
#1929 = ORIENTED_EDGE ( 'NONE', *, *, #1633, .F. ) ;
#1930 = LINE ( 'NONE', #1812, #13 ) ;
#1931 = DIRECTION ( 'NONE',  ( 0.2865036218906761300, 0.0000000000000000000, 0.9580791588608556000 ) ) ;
#1932 = CARTESIAN_POINT ( 'NONE',  ( 35.41132610101125500, 2.299999999999999800, 36.13978094682973100 ) ) ;
#1933 = VERTEX_POINT ( 'NONE', #1560 ) ;
#1934 = LINE ( 'NONE', #2116, #225 ) ;
#1935 = EDGE_CURVE ( 'Edge_4698_165', #1994, #711, #1043, .T. ) ;
#1936 = VECTOR ( 'NONE', #507, 1000.000000000000000 ) ;
#1937 = ORIENTED_EDGE ( 'NONE', *, *, #354, .F. ) ;
#1938 = DIRECTION ( 'NONE',  ( 0.0000000000000000000, 1.000000000000000000, -0.0000000000000000000 ) ) ;
#1939 = CARTESIAN_POINT ( 'NONE',  ( 36.00173253068707200, 2.299999999999999800, 21.33724998186062600 ) ) ;
#1940 = EDGE_CURVE ( 'Edge_3187_46', #1196, #923, #983, .T. ) ;
#1941 = DIRECTION ( 'NONE',  ( -0.0000000000000000000, -1.000000000000000000, 0.0000000000000000000 ) ) ;
#1942 = CARTESIAN_POINT ( 'NONE',  ( 21.00173253068529900, 2.299999999999999800, 28.08724998186063700 ) ) ;
#1943 = CARTESIAN_POINT ( 'NONE',  ( 36.00173253068708600, 3.299999999999999800, 19.08724998186059800 ) ) ;
#1944 = DIRECTION ( 'NONE',  ( 0.0000000000000000000, 0.0000000000000000000, 1.000000000000000000 ) ) ;
#1945 = CARTESIAN_POINT ( 'NONE',  ( 12.06291488261636900, 3.299999999999999800, 48.73228172035802400 ) ) ;
#1946 = PRODUCT_DEFINITION ( 'UNKNOWN', '', #1255, #807 ) ;
#1947 = EDGE_CURVE ( 'Edge_3157_16', #211, #626, #549, .T. ) ;
#1948 = CARTESIAN_POINT ( 'NONE',  ( 36.00173253068557200, 2.299999999999999800, 25.38724998186061300 ) ) ;
#1949 = ORIENTED_EDGE ( 'NONE', *, *, #448, .T. ) ;
#1950 = PLANE ( 'NONE',  #1362 ) ;
#1951 = CARTESIAN_POINT ( 'NONE',  ( 28.50173253068529500, 3.299999999999999800, 27.18724998186067400 ) ) ;
#1952 = ORIENTED_EDGE ( 'NONE', *, *, #793, .F. ) ;
#1953 = SHAPE_DEFINITION_REPRESENTATION ( #1229, #1109 ) ;
#1954 = ORIENTED_EDGE ( 'NONE', *, *, #340, .F. ) ;
#1955 = LINE ( 'NONE', #762, #1484 ) ;
#1956 = DIRECTION ( 'NONE',  ( 0.0000000000000000000, 0.0000000000000000000, 1.000000000000000000 ) ) ;
#1957 = CARTESIAN_POINT ( 'NONE',  ( -0.005129239831522137500, 2.299999999999999800, 34.88051555272456000 ) ) ;
#1958 = LINE ( 'NONE', #1348, #1582 ) ;
#1959 = LINE ( 'NONE', #1744, #628 ) ;
#1960 = ORIENTED_EDGE ( 'NONE', *, *, #2262, .T. ) ;
#1961 = LINE ( 'NONE', #2271, #1806 ) ;
#1962 = ORIENTED_EDGE ( 'NONE', *, *, #960, .F. ) ;
#1963 = AXIS2_PLACEMENT_3D ( 'NONE', #928, #408, #1985 ) ;
#1964 = EDGE_CURVE ( 'Edge_3236_95', #663, #1450, #1955, .T. ) ;
#1965 = ORIENTED_EDGE ( 'NONE', *, *, #1554, .T. ) ;
#1966 = DIRECTION ( 'NONE',  ( -0.0000000000000000000, -1.000000000000000000, 0.0000000000000000000 ) ) ;
#1967 = EDGE_CURVE ( 'Edge_4037_105', #1360, #1855, #2027, .T. ) ;
#1968 = DIRECTION ( 'NONE',  ( -0.0000000000000000000, 1.000000000000000000, -0.0000000000000000000 ) ) ;
#1969 = EDGE_LOOP ( 'NONE', ( #1808, #1903, #1551, #1911 ) ) ;
#1970 = DIRECTION ( 'NONE',  ( 1.000000000000000000, 0.0000000000000000000, 5.551115123125785900E-015 ) ) ;
#1971 = DIRECTION ( 'NONE',  ( 0.0000000000000000000, 1.000000000000000000, -0.0000000000000000000 ) ) ;
#1972 = ORIENTED_EDGE ( 'NONE', *, *, #1862, .F. ) ;
#1973 = VECTOR ( 'NONE', #1427, 1000.000000000000000 ) ;
#1974 = VERTEX_POINT ( 'NONE', #1718 ) ;
#1975 = VECTOR ( 'NONE', #861, 1000.000000000000000 ) ;
#1976 = CARTESIAN_POINT ( 'NONE',  ( 4.531051456602290300E-014, 3.299999999999999800, 24.48724998186066800 ) ) ;
#1977 = EDGE_CURVE ( 'Edge_3995_63', #658, #1360, #592, .T. ) ;
#1978 = VERTEX_POINT ( 'NONE', #1363 ) ;
#1979 = CYLINDRICAL_SURFACE ( 'NONE', #1240, 0.4500000000000059500 ) ;
#1980 = VERTEX_POINT ( 'NONE', #474 ) ;
#1981 = VECTOR ( 'NONE', #1197, 1000.000000000000000 ) ;
#1982 = LINE ( 'NONE', #258, #1492 ) ;
#1983 = APPROVAL ( #1561, 'UNSPECIFIED' ) ;
#1984 = ORIENTED_EDGE ( 'NONE', *, *, #99, .T. ) ;
#1985 = DIRECTION ( 'NONE',  ( 0.0000000000000000000, 0.0000000000000000000, 1.000000000000000000 ) ) ;
#1986 = DIRECTION ( 'NONE',  ( -1.000000000000000000, 0.0000000000000000000, 2.312964634635693700E-016 ) ) ;
#1987 = AXIS2_PLACEMENT_3D ( 'NONE', #894, #1796, #1066 ) ;
#1988 = EDGE_CURVE ( 'Edge_2767_198', #1598, #626, #264, .T. ) ;
#1989 = CARTESIAN_POINT ( 'NONE',  ( 36.00173253068557200, 2.299999999999999800, 23.58724998186060500 ) ) ;
#1990 = DIRECTION ( 'NONE',  ( -0.0000000000000000000, -1.000000000000000000, 0.0000000000000000000 ) ) ;
#1991 = AXIS2_PLACEMENT_3D ( 'NONE', #1482, #79, #585 ) ;
#1992 = ORIENTED_EDGE ( 'NONE', *, *, #533, .F. ) ;
#1993 = DIRECTION ( 'NONE',  ( -1.000000000000000000, 0.0000000000000000000, 0.0000000000000000000 ) ) ;
#1994 = VERTEX_POINT ( 'NONE', #828 ) ;
#1995 = APPROVAL_DATE_TIME ( #757, #383 ) ;
#1996 = PLANE ( 'NONE',  #1564 ) ;
#1997 = VERTEX_POINT ( 'NONE', #1351 ) ;
#1998 = LINE ( 'NONE', #180, #1013 ) ;
#1999 = EDGE_CURVE ( 'NONE', #658, #1767, #169, .T. ) ;
#2000 = VECTOR ( 'NONE', #1420, 1000.000000000000000 ) ;
#2001 = CARTESIAN_POINT ( 'NONE',  ( 31.41132610101127300, 2.299999999999999800, 34.65792154807097300 ) ) ;
#2002 = CARTESIAN_POINT ( 'NONE',  ( 36.00173253068529500, 3.299999999999999800, 26.28724998186061500 ) ) ;
#2003 = LINE ( 'NONE', #1732, #2059 ) ;
#2004 = ORIENTED_EDGE ( 'NONE', *, *, #2056, .F. ) ;
#2005 = DIRECTION ( 'NONE',  ( 6.938893903907246100E-016, 0.0000000000000000000, 1.000000000000000000 ) ) ;
#2006 = LINE ( 'NONE', #2256, #1388 ) ;
#2007 = VERTEX_POINT ( 'NONE', #150 ) ;
#2008 = CARTESIAN_POINT ( 'NONE',  ( 21.00173253068561200, 2.299999999999999800, 24.48724998186062900 ) ) ;
#2009 = ADVANCED_FACE ( 'Face_2366_53', ( #1674 ), #436, .F. ) ;
#2010 = ORIENTED_EDGE ( 'NONE', *, *, #631, .T. ) ;
#2011 = ORIENTED_EDGE ( 'NONE', *, *, #2046, .F. ) ;
#2012 = AXIS2_PLACEMENT_3D ( 'NONE', #2094, #1033, #535 ) ;
#2013 = AXIS2_PLACEMENT_3D ( 'NONE', #131, #2041, #121 ) ;
#2014 = CARTESIAN_POINT ( 'NONE',  ( 36.00173253068557200, 2.299999999999999800, 24.93724998186060700 ) ) ;
#2015 = CARTESIAN_POINT ( 'NONE',  ( 35.41132610101125500, 2.299999999999999800, 35.55792154807096500 ) ) ;
#2016 = EDGE_CURVE ( 'Edge_4701_168', #1125, #1997, #1320, .T. ) ;
#2017 = CARTESIAN_POINT ( 'NONE',  ( 28.52788886618424200, 3.299999999999999800, 28.53696146891002500 ) ) ;
#2018 = CARTESIAN_POINT ( 'NONE',  ( 35.99129644822119200, 2.299999999999999800, 36.09293272081112700 ) ) ;
#2019 = ADVANCED_FACE ( 'Face_175_6', ( #1648 ), #312, .F. ) ;
#2020 = PLANE ( 'NONE',  #515 ) ;
#2021 = ORIENTED_EDGE ( 'NONE', *, *, #453, .F. ) ;
#2022 = VECTOR ( 'NONE', #751, 1000.000000000000000 ) ;
#2023 = EDGE_LOOP ( 'NONE', ( #1493, #1340, #227, #1722 ) ) ;
#2024 = AXIS2_PLACEMENT_3D ( 'NONE', #1294, #1134, #1471 ) ;
#2025 = CARTESIAN_POINT ( 'NONE',  ( 21.00173253068525600, 2.299999999999999800, 25.38724998186061700 ) ) ;
#2026 = EDGE_LOOP ( 'NONE', ( #2095, #503, #500, #1218 ) ) ;
#2027 = LINE ( 'NONE', #1710, #326 ) ;
#2028 = DIRECTION ( 'NONE',  ( 1.000000000000000000, 0.0000000000000000000, -3.469446951953616900E-015 ) ) ;
#2029 = ORIENTED_EDGE ( 'NONE', *, *, #1800, .T. ) ;
#2030 = VECTOR ( 'NONE', #926, 1000.000000000000000 ) ;
#2031 = CLOSED_SHELL ( 'NONE', ( #984, #2185, #1003, #103, #976, #303, #2272, #2019, #819, #804, #1508, #1846, #700, #2066, #468, #1681, #833, #96, #1410, #2035, #1346, #1156, #286, #865, #126, #2043, #1364, #1865, #1539, #642, #1692, #965, #1176, #633, #2079, #798, #2255, #1887, #1161, #1520, #620, #2009, #454, #773, #682, #1024, #2215, #1337, #996, #1700, #1879, #159, #610, #597, #1666, #2097, #252, #781, #1500, #2052, #313, #1717, #514, #2232, #328, #1485, #1326 ) ) ;
#2032 = ORIENTED_EDGE ( 'NONE', *, *, #1159, .T. ) ;
#2033 = DIRECTION ( 'NONE',  ( -0.9584091342985915400, 0.0000000000000000000, 0.2853978473868086800 ) ) ;
#2034 = EDGE_CURVE ( 'NONE', #300, #1084, #1927, .T. ) ;
#2035 = ADVANCED_FACE ( 'Face_2344_31', ( #2253 ), #657, .T. ) ;
#2036 = LINE ( 'NONE', #1081, #1603 ) ;
#2037 = FACE_OUTER_BOUND ( 'NONE', #1080, .T. ) ;
#2038 = ORIENTED_EDGE ( 'NONE', *, *, #826, .T. ) ;
#2039 = ORIENTED_EDGE ( 'NONE', *, *, #222, .F. ) ;
#2040 = AXIS2_PLACEMENT_3D ( 'NONE', #235, #1476, #1497 ) ;
#2041 = DIRECTION ( 'NONE',  ( -0.0000000000000000000, -1.000000000000000000, 0.0000000000000000000 ) ) ;
#2042 = EDGE_CURVE ( 'Edge_4681_148', #1399, #1446, #197, .T. ) ;
#2043 = ADVANCED_FACE ( 'Face_2350_37', ( #1098 ), #1549, .T. ) ;
#2044 = CARTESIAN_POINT ( 'NONE',  ( 36.00173253068708600, 2.299999999999999800, 17.28724998186057600 ) ) ;
#2045 = DIRECTION ( 'NONE',  ( -0.0000000000000000000, 1.000000000000000000, -0.0000000000000000000 ) ) ;
#2046 = EDGE_CURVE ( 'Edge_4710_177', #1826, #143, #2195, .T. ) ;
#2047 = DIRECTION ( 'NONE',  ( 0.3001734837003918700, 0.0000000000000000000, -0.9538846259811354400 ) ) ;
#2048 = EDGE_LOOP ( 'NONE', ( #1332, #1537, #1141, #541 ) ) ;
#2049 = CARTESIAN_POINT ( 'NONE',  ( 28.52788886618424200, 2.299999999999999800, 28.53696146891002500 ) ) ;
#2050 = DIRECTION ( 'NONE',  ( 1.000000000000000000, 0.0000000000000000000, 0.0000000000000000000 ) ) ;
#2051 = ORIENTED_EDGE ( 'NONE', *, *, #1523, .T. ) ;
#2052 = ADVANCED_FACE ( 'Face_2322_9', ( #650 ), #1027, .T. ) ;
#2053 = AXIS2_PLACEMENT_3D ( 'NONE', #449, #265, #604 ) ;
#2054 = ORIENTED_EDGE ( 'NONE', *, *, #364, .F. ) ;
#2055 = CIRCLE ( 'NONE', #2012, 0.4500000000000059500 ) ;
#2056 = EDGE_CURVE ( 'NONE', #506, #1891, #86, .T. ) ;
#2057 = DIRECTION ( 'NONE',  ( 0.0000000000000000000, 0.0000000000000000000, 1.000000000000000000 ) ) ;
#2058 = VECTOR ( 'NONE', #517, 1000.000000000000000 ) ;
#2059 = VECTOR ( 'NONE', #2078, 1000.000000000000000 ) ;
#2060 = LINE ( 'NONE', #1503, #1605 ) ;
#2061 = APPLICATION_PROTOCOL_DEFINITION ( 'international standard', 'config_control_design', 1994, #651 ) ;
#2062 = DIRECTION ( 'NONE',  ( -0.0000000000000000000, -1.000000000000000000, -0.0000000000000000000 ) ) ;
#2063 = VECTOR ( 'NONE', #71, 1000.000000000000000 ) ;
#2064 = EDGE_LOOP ( 'NONE', ( #263, #600, #810, #1378 ) ) ;
#2065 = ORIENTED_EDGE ( 'NONE', *, *, #228, .T. ) ;
#2066 = ADVANCED_FACE ( 'Face_2334_21', ( #237 ), #128, .F. ) ;
#2067 = DIRECTION ( 'NONE',  ( 0.0000000000000000000, 0.0000000000000000000, 1.000000000000000000 ) ) ;
#2068 = CARTESIAN_POINT ( 'NONE',  ( -0.005129239831522137500, 2.299999999999999800, 34.88051555272456000 ) ) ;
#2069 = APPROVAL ( #676, 'UNSPECIFIED' ) ;
#2070 =( NAMED_UNIT ( * ) SI_UNIT ( $, .STERADIAN. ) SOLID_ANGLE_UNIT ( ) );
#2071 = DIRECTION ( 'NONE',  ( 1.000000000000000000, 0.0000000000000000000, -0.0000000000000000000 ) ) ;
#2072 = EDGE_CURVE ( 'Edge_4707_174', #2206, #1005, #1998, .T. ) ;
#2073 = CARTESIAN_POINT ( 'NONE',  ( 21.00173253068561200, 3.299999999999999800, 23.13724998186062700 ) ) ;
#2074 = CARTESIAN_POINT ( 'NONE',  ( 12.06291488261636900, 3.299999999999999800, 48.73228172035802400 ) ) ;
#2075 = ORIENTED_EDGE ( 'NONE', *, *, #803, .F. ) ;
#2076 = DIRECTION ( 'NONE',  ( -0.0000000000000000000, -1.000000000000000000, -0.0000000000000000000 ) ) ;
#2077 = EDGE_CURVE ( 'Edge_2719_150', #2252, #1165, #1735, .T. ) ;
#2078 = DIRECTION ( 'NONE',  ( -0.0000000000000000000, 1.000000000000000000, -0.0000000000000000000 ) ) ;
#2079 = ADVANCED_FACE ( 'Face_3805_14', ( #1075 ), #1235, .F. ) ;
#2080 = EDGE_LOOP ( 'NONE', ( #2269, #109, #319, #1282, #1640, #359, #554, #136, #1404, #1025, #857, #224, #2115, #2100, #625, #618, #2165, #304, #1154, #81, #1248, #519, #2164, #1157, #1760, #53, #413, #679, #1223, #1118, #1221, #540, #248, #958, #1849, #2216, #1824, #1924, #1147, #1384, #643, #2075, #440, #1635, #458, #966, #1972, #23, #1960, #1749, #1480, #2220, #387, #205, #1511, #767, #1238, #1431, #2154, #1658 ) ) ;
#2081 = DIRECTION ( 'NONE',  ( 0.0000000000000000000, 0.0000000000000000000, 1.000000000000000000 ) ) ;
#2082 = LINE ( 'NONE', #770, #2022 ) ;
#2083 = CARTESIAN_POINT ( 'NONE',  ( 36.89040238736676300, 3.299999999999999800, 45.09293272081112700 ) ) ;
#2084 = ORIENTED_EDGE ( 'NONE', *, *, #814, .T. ) ;
#2085 = DIRECTION ( 'NONE',  ( -1.000000000000000000, 0.0000000000000000000, 6.938893903907237300E-016 ) ) ;
#2086 = ORIENTED_EDGE ( 'NONE', *, *, #1574, .T. ) ;
#2087 = PLANE ( 'NONE',  #1339 ) ;
#2088 = VERTEX_POINT ( 'NONE', #1581 ) ;
#2089 = AXIS2_PLACEMENT_3D ( 'NONE', #37, #559, #1440 ) ;
#2090 = CIRCLE ( 'NONE', #1127, 0.4500000000000059500 ) ;
#2091 = ORIENTED_EDGE ( 'NONE', *, *, #902, .F. ) ;
#2092 = ORIENTED_EDGE ( 'NONE', *, *, #177, .T. ) ;
#2093 = FACE_OUTER_BOUND ( 'NONE', #1390, .T. ) ;
#2094 = CARTESIAN_POINT ( 'NONE',  ( 21.00173253068561200, 2.299999999999999800, 23.13724998186062700 ) ) ;
#2095 = ORIENTED_EDGE ( 'NONE', *, *, #542, .T. ) ;
#2096 = FACE_OUTER_BOUND ( 'NONE', #1897, .T. ) ;
#2097 = ADVANCED_FACE ( 'Face_4297_46', ( #218 ), #1783, .F. ) ;
#2098 = DIRECTION ( 'NONE',  ( 0.0000000000000000000, 0.0000000000000000000, 1.000000000000000000 ) ) ;
#2099 = VERTEX_POINT ( 'NONE', #1167 ) ;
#2100 = ORIENTED_EDGE ( 'NONE', *, *, #927, .T. ) ;
#2101 = EDGE_CURVE ( 'Edge_4682_149', #1399, #1392, #2055, .T. ) ;
#2102 = DIRECTION ( 'NONE',  ( 0.9508755193613697100, 0.0000000000000000000, 0.3095734915641928400 ) ) ;
#2103 = CARTESIAN_POINT ( 'NONE',  ( 21.00173253068580300, 2.299999999999999800, 21.78724998186061900 ) ) ;
#2104 = DIRECTION ( 'NONE',  ( -0.0000000000000000000, 1.000000000000000000, -0.0000000000000000000 ) ) ;
#2105 = DIRECTION ( 'NONE',  ( -1.000000000000000000, 0.0000000000000000000, -4.625929269271486900E-016 ) ) ;
#2106 = DIRECTION ( 'NONE',  ( -0.9584091342985915400, 0.0000000000000000000, 0.2853978473868086800 ) ) ;
#2107 = DIRECTION ( 'NONE',  ( 0.0000000000000000000, 0.0000000000000000000, 1.000000000000000000 ) ) ;
#2108 = EDGE_CURVE ( 'NONE', #1068, #1669, #848, .T. ) ;
#2109 = CARTESIAN_POINT ( 'NONE',  ( 35.99129644822119200, 2.299999999999999800, 36.09293272081112700 ) ) ;
#2110 = DIRECTION ( 'NONE',  ( 0.0000000000000000000, 0.0000000000000000000, 1.000000000000000000 ) ) ;
#2111 = DIRECTION ( 'NONE',  ( 0.0000000000000000000, 0.0000000000000000000, 1.000000000000000000 ) ) ;
#2112 = ORIENTED_EDGE ( 'NONE', *, *, #185, .T. ) ;
#2113 = CARTESIAN_POINT ( 'NONE',  ( 21.00173253068569300, 2.299999999999999800, 23.58724998186063400 ) ) ;
#2114 = EDGE_CURVE ( 'Edge_4700_167', #85, #1125, #619, .T. ) ;
#2115 = ORIENTED_EDGE ( 'NONE', *, *, #1633, .T. ) ;
#2116 = CARTESIAN_POINT ( 'NONE',  ( 28.97760035323356900, 3.299999999999999800, -2.010724944409129000E-014 ) ) ;
#2117 = VERTEX_POINT ( 'NONE', #1424 ) ;
#2118 = PERSON_AND_ORGANIZATION ( #1867, #1794 ) ;
#2119 = EDGE_LOOP ( 'NONE', ( #765, #1546, #1866, #1688 ) ) ;
#2120 = VECTOR ( 'NONE', #321, 1000.000000000000000 ) ;
#2121 = DIRECTION ( 'NONE',  ( -0.0000000000000000000, 1.000000000000000000, -0.0000000000000000000 ) ) ;
#2122 = LINE ( 'NONE', #694, #528 ) ;
#2123 = AXIS2_PLACEMENT_3D ( 'NONE', #1421, #1938, #1944 ) ;
#2124 = LINE ( 'NONE', #868, #91 ) ;
#2125 = VERTEX_POINT ( 'NONE', #369 ) ;
#2126 = CARTESIAN_POINT ( 'NONE',  ( 28.50173253068708600, 2.299999999999999800, 15.93724998186059800 ) ) ;
#2127 = FACE_OUTER_BOUND ( 'NONE', #399, .T. ) ;
#2128 = CARTESIAN_POINT ( 'NONE',  ( 29.87760035323359600, 3.299999999999999800, 33.51080513341105400 ) ) ;
#2129 = EDGE_LOOP ( 'NONE', ( #308, #459, #1099, #2065 ) ) ;
#2130 = EDGE_CURVE ( 'NONE', #735, #2099, #1671, .T. ) ;
#2131 = VERTEX_POINT ( 'NONE', #170 ) ;
#2132 = DIRECTION ( 'NONE',  ( 1.000000000000000000, 0.0000000000000000000, -0.0000000000000000000 ) ) ;
#2133 = DIRECTION ( 'NONE',  ( -0.0000000000000000000, 1.000000000000000000, -0.0000000000000000000 ) ) ;
#2134 = CARTESIAN_POINT ( 'NONE',  ( 28.97760035323359100, 3.299999999999999800, 28.51080513341106500 ) ) ;
#2135 = CARTESIAN_POINT ( 'NONE',  ( 29.65260035323357400, 3.299999999999999800, 34.22580513341105000 ) ) ;
#2136 = AXIS2_PLACEMENT_3D ( 'NONE', #1620, #1259, #1073 ) ;
#2137 = AXIS2_PLACEMENT_3D ( 'NONE', #51, #1266, #1623 ) ;
#2138 = CARTESIAN_POINT ( 'NONE',  ( 36.00173253068557200, 3.299999999999999800, 25.38724998186061300 ) ) ;
#2139 = ORIENTED_EDGE ( 'NONE', *, *, #674, .F. ) ;
#2140 = CIRCLE ( 'NONE', #10, 0.4500000000000059500 ) ;
#2141 = DIRECTION ( 'NONE',  ( -1.000000000000000000, 0.0000000000000000000, 0.0000000000000000000 ) ) ;
#2142 = CARTESIAN_POINT ( 'NONE',  ( 0.0000000000000000000, 3.299999999999999800, 21.78724998186061900 ) ) ;
#2143 = EDGE_CURVE ( 'Edge_3186_45', #758, #639, #522, .T. ) ;
#2144 = VECTOR ( 'NONE', #1246, 1000.000000000000000 ) ;
#2145 = VERTEX_POINT ( 'NONE', #190 ) ;
#2146 = VECTOR ( 'NONE', #1368, 1000.000000000000000 ) ;
#2147 = CARTESIAN_POINT ( 'NONE',  ( 0.0000000000000000000, 2.299999999999999800, 20.88724998186061700 ) ) ;
#2148 = FACE_OUTER_BOUND ( 'NONE', #331, .T. ) ;
#2149 = CARTESIAN_POINT ( 'NONE',  ( 28.97760035323359400, 3.299999999999999800, 33.51080513341105400 ) ) ;
#2150 = LINE ( 'NONE', #297, #1676 ) ;
#2151 = VERTEX_POINT ( 'NONE', #2083 ) ;
#2152 = LINE ( 'NONE', #1660, #270 ) ;
#2153 = CC_DESIGN_DATE_AND_TIME_ASSIGNMENT ( #1569, #1555, ( #1759 ) ) ;
#2154 = ORIENTED_EDGE ( 'NONE', *, *, #1111, .T. ) ;
#2155 = CYLINDRICAL_SURFACE ( 'NONE', #1293, 0.4500000000000059500 ) ;
#2156 = ORIENTED_EDGE ( 'NONE', *, *, #902, .T. ) ;
#2157 = AXIS2_PLACEMENT_3D ( 'NONE', #157, #1037, #1245 ) ;
#2158 = EDGE_LOOP ( 'NONE', ( #584, #147, #403, #284 ) ) ;
#2159 = EDGE_CURVE ( 'Edge_2770_201', #353, #1543, #322, .T. ) ;
#2160 = AXIS2_PLACEMENT_3D ( 'NONE', #1035, #1925, #1394 ) ;
#2161 = DIRECTION ( 'NONE',  ( -2.312964634635693700E-016, 0.0000000000000000000, -1.000000000000000000 ) ) ;
#2162 = EDGE_CURVE ( 'Edge_3249_108', #1685, #1974, #712, .T. ) ;
#2163 = ORIENTED_EDGE ( 'NONE', *, *, #1063, .F. ) ;
#2164 = ORIENTED_EDGE ( 'NONE', *, *, #1888, .T. ) ;
#2165 = ORIENTED_EDGE ( 'NONE', *, *, #1405, .T. ) ;
#2166 = EDGE_CURVE ( 'Edge_3161_20', #1791, #353, #811, .T. ) ;
#2167 = CARTESIAN_POINT ( 'NONE',  ( 21.00173253068569300, 2.299999999999999800, 23.58724998186063400 ) ) ;
#2168 = VERTEX_POINT ( 'NONE', #1038 ) ;
#2169 = VECTOR ( 'NONE', #1494, 1000.000000000000000 ) ;
#2170 = ORIENTED_EDGE ( 'NONE', *, *, #991, .T. ) ;
#2171 = VECTOR ( 'NONE', #843, 1000.000000000000000 ) ;
#2172 = VECTOR ( 'NONE', #1175, 999.9999999999998900 ) ;
#2173 = VERTEX_POINT ( 'NONE', #348 ) ;
#2174 = LINE ( 'NONE', #602, #1023 ) ;
#2175 = AXIS2_PLACEMENT_3D ( 'NONE', #1541, #1000, #634 ) ;
#2176 = ORIENTED_EDGE ( 'NONE', *, *, #1591, .F. ) ;
#2177 = DIRECTION ( 'NONE',  ( -0.0000000000000000000, 1.000000000000000000, -0.0000000000000000000 ) ) ;
#2178 = CARTESIAN_POINT ( 'NONE',  ( 35.41132610101125500, 2.299999999999999800, 36.13767439161112800 ) ) ;
#2179 = EDGE_CURVE ( 'Edge_2742_173', #2268, #2201, #1869, .T. ) ;
#2180 = EDGE_LOOP ( 'NONE', ( #558, #1190, #931, #1643 ) ) ;
#2181 = DIRECTION ( 'NONE',  ( -0.0000000000000000000, 1.000000000000000000, -0.0000000000000000000 ) ) ;
#2182 = CARTESIAN_POINT ( 'NONE',  ( 35.99129644822119200, 2.299999999999999800, 45.09293272081112700 ) ) ;
#2183 = DIRECTION ( 'NONE',  ( -0.0000000000000000000, -1.000000000000000000, 0.0000000000000000000 ) ) ;
#2184 = DIRECTION ( 'NONE',  ( -0.0000000000000000000, 1.000000000000000000, -0.0000000000000000000 ) ) ;
#2185 = ADVANCED_FACE ( 'Face_2356_43', ( #1768 ), #1205, .F. ) ;
#2186 = PLANE ( 'NONE',  #209 ) ;
#2187 = DIRECTION ( 'NONE',  ( 0.0000000000000000000, 0.0000000000000000000, 1.000000000000000000 ) ) ;
#2188 = ORIENTED_EDGE ( 'NONE', *, *, #1988, .F. ) ;
#2189 = VERTEX_POINT ( 'NONE', #924 ) ;
#2190 = CARTESIAN_POINT ( 'NONE',  ( 0.0000000000000000000, 2.299999999999999800, 35.54963486485267100 ) ) ;
#2191 = EDGE_CURVE ( 'Edge_2740_171', #8, #1413, #1115, .T. ) ;
#2192 = CYLINDRICAL_SURFACE ( 'NONE', #1372, 1.350000000000004100 ) ;
#2193 = COORDINATED_UNIVERSAL_TIME_OFFSET ( 8, 0, .BEHIND. ) ;
#2194 = VERTEX_POINT ( 'NONE', #389 ) ;
#2195 = CIRCLE ( 'NONE', #401, 1.350000000000004100 ) ;
#2196 = EDGE_CURVE ( 'Edge_2571_2', #2213, #1371, #732, .T. ) ;
#2197 = ORIENTED_EDGE ( 'NONE', *, *, #202, .T. ) ;
#2198 = CIRCLE ( 'NONE', #1638, 1.350000000000011000 ) ;
#2199 = LINE ( 'NONE', #1342, #1738 ) ;
#2200 = CARTESIAN_POINT ( 'NONE',  ( 36.00173253068557200, 2.299999999999999800, 24.93724998186060700 ) ) ;
#2201 = VERTEX_POINT ( 'NONE', #2128 ) ;
#2202 = LINE ( 'NONE', #1143, #1741 ) ;
#2203 = ORIENTED_EDGE ( 'NONE', *, *, #1988, .T. ) ;
#2204 = VECTOR ( 'NONE', #2208, 1000.000000000000000 ) ;
#2205 = VERTEX_POINT ( 'NONE', #897 ) ;
#2206 = VERTEX_POINT ( 'NONE', #2138 ) ;
#2207 = AXIS2_PLACEMENT_3D ( 'NONE', #1031, #490, #2050 ) ;
#2208 = DIRECTION ( 'NONE',  ( -0.0000000000000000000, 1.000000000000000000, -0.0000000000000000000 ) ) ;
#2209 = CARTESIAN_POINT ( 'NONE',  ( 0.0000000000000000000, 2.299999999999999800, 21.78724998186061900 ) ) ;
#2210 = DIRECTION ( 'NONE',  ( -0.9538846259811562000, 0.0000000000000000000, 0.3001734837003259300 ) ) ;
#2211 = EDGE_CURVE ( 'Edge_3232_91', #1585, #1588, #1535, .T. ) ;
#2212 = DIRECTION ( 'NONE',  ( -1.000000000000000000, 0.0000000000000000000, 7.709882115452475200E-016 ) ) ;
#2213 = VERTEX_POINT ( 'NONE', #30 ) ;
#2214 = DIRECTION ( 'NONE',  ( 0.0000000000000000000, 1.000000000000000000, 0.0000000000000000000 ) ) ;
#2215 = ADVANCED_FACE ( 'NONE', ( #1169 ), #1608, .T. ) ;
#2216 = ORIENTED_EDGE ( 'NONE', *, *, #793, .T. ) ;
#2217 = DIRECTION ( 'NONE',  ( -0.0000000000000000000, -1.000000000000000000, -0.0000000000000000000 ) ) ;
#2218 = AXIS2_PLACEMENT_3D ( 'NONE', #38, #1966, #925 ) ;
#2219 = CARTESIAN_POINT ( 'NONE',  ( 0.0000000000000000000, 2.299999999999999800, 20.88724998186061700 ) ) ;
#2220 = ORIENTED_EDGE ( 'NONE', *, *, #1428, .F. ) ;
#2221 = FACE_OUTER_BOUND ( 'NONE', #2026, .T. ) ;
#2222 = CARTESIAN_POINT ( 'NONE',  ( 21.00173253068580300, 3.299999999999999800, 21.78724998186061900 ) ) ;
#2223 = ORIENTED_EDGE ( 'NONE', *, *, #1491, .F. ) ;
#2224 = VECTOR ( 'NONE', #219, 1000.000000000000000 ) ;
#2225 = ORIENTED_EDGE ( 'NONE', *, *, #508, .F. ) ;
#2226 = DIRECTION ( 'NONE',  ( 0.3001734837003258700, 0.0000000000000000000, 0.9538846259811560900 ) ) ;
#2227 = CYLINDRICAL_SURFACE ( 'NONE', #1987, 0.4500000000000059500 ) ;
#2228 = CARTESIAN_POINT ( 'NONE',  ( 29.65260035323357400, 3.299999999999999800, -0.0000000000000000000 ) ) ;
#2229 = CIRCLE ( 'NONE', #2160, 1.479752843540155200 ) ;
#2230 = VECTOR ( 'NONE', #607, 1000.000000000000000 ) ;
#2231 = VECTOR ( 'NONE', #688, 999.9999999999998900 ) ;
#2232 = ADVANCED_FACE ( 'Face_2326_13', ( #1823 ), #1088, .T. ) ;
#2233 = EDGE_LOOP ( 'NONE', ( #58, #161, #1334, #532 ) ) ;
#2234 = EDGE_LOOP ( 'NONE', ( #295, #1797, #372, #1417 ) ) ;
#2235 = CARTESIAN_POINT ( 'NONE',  ( 0.0000000000000000000, 3.299999999999999800, 20.88724998186061700 ) ) ;
#2236 = AXIS2_PLACEMENT_3D ( 'NONE', #2270, #494, #182 ) ;
#2237 = CARTESIAN_POINT ( 'NONE',  ( 0.0000000000000000000, 2.299999999999999800, 19.98724998186061800 ) ) ;
#2238 = CARTESIAN_POINT ( 'NONE',  ( 36.00173253068708600, 3.299999999999999800, 16.38724998186056700 ) ) ;
#2239 = EDGE_CURVE ( 'Edge_3226_85', #1285, #675, #1376, .T. ) ;
#2240 = APPROVAL_ROLE ( '' ) ;
#2241 = ORIENTED_EDGE ( 'NONE', *, *, #1667, .T. ) ;
#2242 = CARTESIAN_POINT ( 'NONE',  ( 35.41132610101125500, 3.299999999999999800, 36.13978094682973100 ) ) ;
#2243 = DIRECTION ( 'NONE',  ( 6.938893903907237300E-016, 0.0000000000000000000, 1.000000000000000000 ) ) ;
#2244 = ORIENTED_EDGE ( 'NONE', *, *, #777, .T. ) ;
#2245 = ORIENTED_EDGE ( 'NONE', *, *, #153, .T. ) ;
#2246 = VECTOR ( 'NONE', #874, 1000.000000000000000 ) ;
#2247 = DATE_TIME_ROLE ( 'creation_date' ) ;
#2248 = DIRECTION ( 'NONE',  ( -1.000000000000000000, -0.0000000000000000000, -0.0000000000000000000 ) ) ;
#2249 = PERSON_AND_ORGANIZATION ( #1867, #1794 ) ;
#2250 = AXIS2_PLACEMENT_3D ( 'NONE', #1957, #903, #49 ) ;
#2251 = DIRECTION ( 'NONE',  ( 0.0000000000000000000, 0.0000000000000000000, 1.000000000000000000 ) ) ;
#2252 = VERTEX_POINT ( 'NONE', #1265 ) ;
#2253 = FACE_OUTER_BOUND ( 'NONE', #1437, .T. ) ;
#2254 = DIRECTION ( 'NONE',  ( 0.0000000000000000000, 1.000000000000000000, 0.0000000000000000000 ) ) ;
#2255 = ADVANCED_FACE ( 'NONE', ( #2221 ), #1616, .F. ) ;
#2256 = CARTESIAN_POINT ( 'NONE',  ( 0.0000000000000000000, 3.299999999999999800, 18.18724998186058900 ) ) ;
#2257 = VECTOR ( 'NONE', #1453, 1000.000000000000000 ) ;
#2258 = FACE_OUTER_BOUND ( 'NONE', #1870, .T. ) ;
#2259 = ORIENTED_EDGE ( 'NONE', *, *, #1216, .F. ) ;
#2260 = LINE ( 'NONE', #1136, #1804 ) ;
#2261 = LINE ( 'NONE', #805, #1805 ) ;
#2262 = EDGE_CURVE ( 'Edge_3245_104', #1600, #1196, #879, .T. ) ;
#2263 = CARTESIAN_POINT ( 'NONE',  ( 36.44084941779397700, 2.299999999999999800, 45.54248569038392000 ) ) ;
#2264 = FACE_OUTER_BOUND ( 'NONE', #644, .T. ) ;
#2265 = VERTEX_POINT ( 'NONE', #501 ) ;
#2266 = CARTESIAN_POINT ( 'NONE',  ( 28.52788886618424200, 2.299999999999999800, 28.53696146891002500 ) ) ;
#2267 = DIRECTION ( 'NONE',  ( 0.0000000000000000000, 1.000000000000000000, -0.0000000000000000000 ) ) ;
#2268 = VERTEX_POINT ( 'NONE', #995 ) ;
#2269 = ORIENTED_EDGE ( 'NONE', *, *, #340, .T. ) ;
#2270 = CARTESIAN_POINT ( 'NONE',  ( -7.123967130557418600, 2.299999999999999800, 24.22623026247829600 ) ) ;
#2271 = CARTESIAN_POINT ( 'NONE',  ( 12.06291488261636100, 0.0000000000000000000, -1.267718279641978100 ) ) ;
#2272 = ADVANCED_FACE ( 'Face_1189_6', ( #357 ), #301, .F. ) ;
#2273 = AXIS2_PLACEMENT_3D ( 'NONE', #678, #701, #1400 ) ;
#2274 = CARTESIAN_POINT ( 'NONE',  ( 28.50173253068708600, 2.299999999999999800, 15.93724998186058700 ) ) ;
#2275 = DIRECTION ( 'NONE',  ( -1.000000000000000000, 0.0000000000000000000, 2.312964634635693700E-016 ) ) ;
#2276 = CARTESIAN_POINT ( 'NONE',  ( 22.93739630328203900, 2.299999999999999800, 45.09293272081112700 ) ) ;
#2277 = CARTESIAN_POINT ( 'NONE',  ( 12.06291488261636100, 3.299999999999999800, -1.267718279641978100 ) ) ;
ENDSEC;
END-ISO-10303-21;
```
