## Supplemental Data 1 for "Open channel droplet-based microfluidics": T junction1-2.STEP

```
ISO-10303-21;
HEADER;
FILE_DESCRIPTION (( 'STEP AP203' ),
    '1' );
FILE_NAME ('T junction1-2 final (single).STEP',
    '2018-10-02T21:54:16',
    ( '' ),
    ( '' ),
    'SwSTEP 2.0',
    'SolidWorks 2017',
    '' );
FILE_SCHEMA (( 'CONFIG_CONTROL_DESIGN' ));
ENDSEC;

DATA;
#1 = VECTOR ( 'NONE', #871, 1000.000000000000100 ) ;
#2 = ADVANCED_FACE ( 'Face_2343_30', ( #1397 ), #1858, .F. ) ;
#3 = VECTOR ( 'NONE', #1697, 1000.000000000000000 ) ;
#4 = APPROVAL_STATUS ( 'not_yet_approved' ) ;
#5 = EDGE_CURVE ( 'Edge_3179_38', #577, #865, #662, .T. ) ;
#6 = CARTESIAN_POINT ( 'NONE',  ( 12.69357455656644100, 2.299999999999999800, 35.36517885926174600 ) ) ;
#7 = PLANE ( 'NONE',  #680 ) ;
#8 = FACE_OUTER_BOUND ( 'NONE', #103, .T. ) ;
#9 = DIRECTION ( 'NONE',  ( -0.0000000000000000000, -1.000000000000000000, 0.0000000000000000000 ) ) ;
#10 = AXIS2_PLACEMENT_3D ( 'NONE', #128, #1809, #1131 ) ;
#11 = CARTESIAN_POINT ( 'NONE',  ( 6.938893903907228400E-015, 3.299999999999999800, 50.00000000000000000 ) ) ;
#12 = AXIS2_PLACEMENT_3D ( 'NONE', #360, #182, #887 ) ;
#13 = CALENDAR_DATE ( 2018, 2, 10 ) ;
#14 = DIRECTION ( 'NONE',  ( -1.000000000000000000, 0.0000000000000000000, 0.0000000000000000000 ) ) ;
#15 = ADVANCED_FACE ( 'Face_2369_56', ( #49 ), #271, .F. ) ;
#16 = ORIENTED_EDGE ( 'NONE', *, *, #341, .T. ) ;
#17 = ORIENTED_EDGE ( 'NONE', *, *, #1132, .T. ) ;
#18 = CARTESIAN_POINT ( 'NONE',  ( 4.442545942428800700, 2.299999999999999800, 22.92662275946855000 ) ) ;
#19 = VERTEX_POINT ( 'NONE', #253 ) ;
#20 = APPLICATION_PROTOCOL_DEFINITION ( 'international standard', 'config_control_design', 1994, #535 ) ;
#21 = CARTESIAN_POINT ( 'NONE',  ( -9.356692624153789400E-015, 2.299999999999999800, 20.22662275946851900 ) ) ;
#22 = VERTEX_POINT ( 'NONE', #261 ) ;
#23 = ORIENTED_EDGE ( 'NONE', *, *, #934, .F. ) ;
#24 = CARTESIAN_POINT ( 'NONE',  ( 6.938893903907228400E-015, 0.0000000000000000000, 50.00000000000000000 ) ) ;
#25 = ORIENTED_EDGE ( 'NONE', *, *, #1611, .T. ) ;
#26 = DIRECTION ( 'NONE',  ( -0.0000000000000000000, 1.000000000000000000, -0.0000000000000000000 ) ) ;
#27 = ORIENTED_EDGE ( 'NONE', *, *, #1218, .T. ) ;
#28 = VECTOR ( 'NONE', #1038, 1000.000000000000000 ) ;
#29 = VECTOR ( 'NONE', #1445, 1000.000000000000000 ) ;
#30 = DIRECTION ( 'NONE',  ( 0.0000000000000000000, 1.000000000000000000, -0.0000000000000000000 ) ) ;
#31 = LINE ( 'NONE', #1099, #1766 ) ;
#32 = CARTESIAN_POINT ( 'NONE',  ( 25.00000000000000000, 3.299999999999999800, 0.0000000000000000000 ) ) ;
#33 = CARTESIAN_POINT ( 'NONE',  ( 4.442545942428609800, 2.299999999999999800, 25.62662275946856700 ) ) ;
#34 = VECTOR ( 'NONE', #957, 1000.000000000000000 ) ;
#35 = EDGE_CURVE ( 'Edge_2770_201', #1279, #606, #955, .T. ) ;
#36 = ORIENTED_EDGE ( 'NONE', *, *, #541, .F. ) ;
#37 = EDGE_CURVE ( 'NONE', #1383, #2109, #763, .T. ) ;
#38 = CLOSED_SHELL ( 'NONE', ( #1518, #351, #682, #2163, #506, #152, #1332, #142, #1826, #839, #1847, #630, #810, #1188, #133, #2, #2180, #1530, #496, #1009, #306, #1990, #156, #1476, #115, #1994, #126, #835, #332, #473, #668, #1171, #1151, #519, #1330, #814, #1667, #1860, #2020, #1147, #656, #15, #179, #1875, #1023, #1490, #1671, #1681, #985, #2192, #828, #1505, #1346, #796, #1706, #2201, #1657, #822, #1176, #321, #2036, #467, #1502, #2023, #851 ) ) ;
#39 = DIRECTION ( 'NONE',  ( -0.0000000000000000000, 1.000000000000000000, -0.0000000000000000000 ) ) ;
#40 = EDGE_CURVE ( 'Edge_3212_71', #264, #402, #1613, .T. ) ;
#41 = CARTESIAN_POINT ( 'NONE',  ( -9.289820608063518400, 3.299999999999999800, 29.39206387383200400 ) ) ;
#42 = VERTEX_POINT ( 'NONE', #1940 ) ;
#43 = ORIENTED_EDGE ( 'NONE', *, *, #1580, .T. ) ;
#44 = CIRCLE ( 'NONE', #921, 1.350000000000007400 ) ;
#45 = LINE ( 'NONE', #2064, #1039 ) ;
#46 = LINE ( 'NONE', #1916, #1786 ) ;
#47 = LINE ( 'NONE', #1351, #783 ) ;
#48 = LINE ( 'NONE', #1650, #1828 ) ;
#49 = FACE_OUTER_BOUND ( 'NONE', #1942, .T. ) ;
#50 = LINE ( 'NONE', #1360, #383 ) ;
#51 = DIRECTION ( 'NONE',  ( 1.000000000000000000, 0.0000000000000000000, 5.551115123125785900E-015 ) ) ;
#52 = ORIENTED_EDGE ( 'NONE', *, *, #775, .T. ) ;
#53 = AXIS2_PLACEMENT_3D ( 'NONE', #2070, #1371, #695 ) ;
#54 = ORIENTED_EDGE ( 'NONE', *, *, #1322, .F. ) ;
#55 = ORIENTED_EDGE ( 'NONE', *, *, #5, .F. ) ;
#56 = ORIENTED_EDGE ( 'NONE', *, *, #1615, .F. ) ;
#57 = CARTESIAN_POINT ( 'NONE',  ( 6.938893903907228400E-015, 3.299999999999999800, 50.00000000000000000 ) ) ;
#58 = VERTEX_POINT ( 'NONE', #1444 ) ;
#59 = EDGE_LOOP ( 'NONE', ( #196, #1586, #408, #233 ) ) ;
#60 = EDGE_CURVE ( 'Edge_2769_200', #606, #104, #1797, .T. ) ;
#61 = CARTESIAN_POINT ( 'NONE',  ( 10.98168010103407100, 3.299999999999999800, 36.69918811839418300 ) ) ;
#62 = ORIENTED_EDGE ( 'NONE', *, *, #135, .F. ) ;
#63 = AXIS2_PLACEMENT_3D ( 'NONE', #1443, #83, #458 ) ;
#64 = FACE_OUTER_BOUND ( 'NONE', #1449, .T. ) ;
#65 = DIRECTION ( 'NONE',  ( -0.0000000000000000000, 0.0000000000000000000, -1.000000000000000000 ) ) ;
#66 = EDGE_CURVE ( 'NONE', #1402, #1416, #1674, .T. ) ;
#67 = VECTOR ( 'NONE', #265, 1000.000000000000000 ) ;
#68 = CARTESIAN_POINT ( 'NONE',  ( 4.442545942428298000, 3.299999999999999800, 29.22662275946857200 ) ) ;
#69 = FACE_OUTER_BOUND ( 'NONE', #1550, .T. ) ;
#70 = EDGE_CURVE ( 'NONE', #2189, #1118, #1175, .T. ) ;
#71 = CARTESIAN_POINT ( 'NONE',  ( 19.86141401082154400, 3.299999999999999800, 37.23230549841905900 ) ) ;
#72 = DIRECTION ( 'NONE',  ( 1.000000000000000000, 0.0000000000000000000, 4.625929269271470100E-016 ) ) ;
#73 = PERSON_AND_ORGANIZATION ( #1238, #556 ) ;
#74 = CARTESIAN_POINT ( 'NONE',  ( 0.0000000000000000000, 3.299999999999999800, 0.0000000000000000000 ) ) ;
#75 = FACE_OUTER_BOUND ( 'NONE', #964, .T. ) ;
#76 = VECTOR ( 'NONE', #120, 1000.000000000000000 ) ;
#77 = VERTEX_POINT ( 'NONE', #421 ) ;
#78 = DIRECTION ( 'NONE',  ( -0.0000000000000000000, 1.000000000000000000, -0.0000000000000000000 ) ) ;
#79 = CARTESIAN_POINT ( 'NONE',  ( 12.01879307604037500, 2.299999999999999800, 29.67446784500912200 ) ) ;
#80 = VERTEX_POINT ( 'NONE', #1277 ) ;
#81 = AXIS2_PLACEMENT_3D ( 'NONE', #1012, #361, #1209 ) ;
#82 = EDGE_LOOP ( 'NONE', ( #1548, #1575, #1406, #1571 ) ) ;
#83 = DIRECTION ( 'NONE',  ( 0.0000000000000000000, 0.0000000000000000000, 1.000000000000000000 ) ) ;
#84 = EDGE_CURVE ( 'NONE', #1416, #703, #1638, .T. ) ;
#85 = CARTESIAN_POINT ( 'NONE',  ( 19.44254594243008300, 2.299999999999999800, 20.22662275946853000 ) ) ;
#86 = ORIENTED_EDGE ( 'NONE', *, *, #1928, .F. ) ;
#87 = CARTESIAN_POINT ( 'NONE',  ( 20.39364486596315000, 2.299999999999999800, 37.23230549841904500 ) ) ;
#88 = VECTOR ( 'NONE', #72, 1000.000000000000000 ) ;
#89 = FACE_OUTER_BOUND ( 'NONE', #262, .T. ) ;
#90 = CARTESIAN_POINT ( 'NONE',  ( 12.46857455656648000, 2.299999999999999800, 34.65017885926174300 ) ) ;
#91 = CARTESIAN_POINT ( 'NONE',  ( 12.01901474358269300, 3.299999999999999800, 29.67007796853705100 ) ) ;
#92 = LINE ( 'NONE', #1267, #1375 ) ;
#93 = CARTESIAN_POINT ( 'NONE',  ( 0.0000000000000000000, 2.299999999999999800, 26.52662275946855200 ) ) ;
#94 = EDGE_CURVE ( 'NONE', #1416, #1383, #1114, .T. ) ;
#95 = CYLINDRICAL_SURFACE ( 'NONE', #1087, 0.4500000000000163900 ) ;
#96 = EDGE_CURVE ( 'Edge_2720_151', #2081, #564, #1566, .T. ) ;
#97 = CARTESIAN_POINT ( 'NONE',  ( 0.0000000000000000000, 3.299999999999999800, 36.02418811839417900 ) ) ;
#98 = CARTESIAN_POINT ( 'NONE',  ( 7.335944352081188500E-014, 2.299999999999999800, 36.47417718943523800 ) ) ;
#99 = EDGE_CURVE ( 'NONE', #512, #1383, #448, .T. ) ;
#100 = ORIENTED_EDGE ( 'NONE', *, *, #298, .T. ) ;
#101 = CARTESIAN_POINT ( 'NONE',  ( 0.0000000000000000000, 3.299999999999999800, 46.23230549841905200 ) ) ;
#102 = AXIS2_PLACEMENT_3D ( 'NONE', #1121, #952, #1428 ) ;
#103 = EDGE_LOOP ( 'NONE', ( #302, #268, #736, #2139 ) ) ;
#104 = VERTEX_POINT ( 'NONE', #1817 ) ;
#105 = AXIS2_PLACEMENT_3D ( 'NONE', #71, #1258, #236 ) ;
#106 = EDGE_LOOP ( 'NONE', ( #427, #1150, #1217, #1185 ) ) ;
#107 = CARTESIAN_POINT ( 'NONE',  ( 4.442545942430039800, 3.299999999999999800, 20.67662275946855000 ) ) ;
#108 = ORIENTED_EDGE ( 'NONE', *, *, #1900, .T. ) ;
#109 = ORIENTED_EDGE ( 'NONE', *, *, #2086, .F. ) ;
#110 = ORIENTED_EDGE ( 'NONE', *, *, #721, .T. ) ;
#111 = ORIENTED_EDGE ( 'NONE', *, *, #1515, .F. ) ;
#112 = CARTESIAN_POINT ( 'NONE',  ( 21.29454611276769400, 2.299999999999999800, 37.23230549841905900 ) ) ;
#113 = DIRECTION ( 'NONE',  ( -0.0000000000000000000, 0.0000000000000000000, -1.000000000000000000 ) ) ;
#114 = DIRECTION ( 'NONE',  ( -0.0000000000000000000, 1.000000000000000000, -0.0000000000000000000 ) ) ;
#115 = ADVANCED_FACE ( 'Face_2352_39', ( #2077 ), #2148, .T. ) ;
#116 = CIRCLE ( 'NONE', #2005, 0.5345410621660634500 ) ;
#117 = DIRECTION ( 'NONE',  ( -0.0000000000000000000, 1.000000000000000000, -0.0000000000000000000 ) ) ;
#118 = LINE ( 'NONE', #1782, #1764 ) ;
#119 = LINE ( 'NONE', #1141, #1905 ) ;
#120 = DIRECTION ( 'NONE',  ( -0.0000000000000000000, 1.000000000000000000, -0.0000000000000000000 ) ) ;
#121 = CARTESIAN_POINT ( 'NONE',  ( 0.0000000000000000000, 3.299999999999999800, 35.79917339647290900 ) ) ;
#122 = AXIS2_PLACEMENT_3D ( 'NONE', #1768, #1262, #419 ) ;
#123 = DIRECTION ( 'NONE',  ( 1.000000000000000000, 0.0000000000000000000, -0.0000000000000000000 ) ) ;
#124 = DIRECTION ( 'NONE',  ( -0.0000000000000000000, 1.000000000000000000, -0.0000000000000000000 ) ) ;
#125 = APPROVAL_PERSON_ORGANIZATION ( #720, #1984, #1184 ) ;
#126 = ADVANCED_FACE ( 'NONE', ( #903 ), #1749, .F. ) ;
#127 = LINE ( 'NONE', #451, #539 ) ;
#128 = CARTESIAN_POINT ( 'NONE',  ( 11.04254594243009400, 2.299999999999999800, 10.29152880286041600 ) ) ;
#129 = CIRCLE ( 'NONE', #1362, 1.350000000000004100 ) ;
#130 = CARTESIAN_POINT ( 'NONE',  ( 19.44254594243006900, 2.299999999999999800, 21.12662275946855700 ) ) ;
#131 = PLANE ( 'NONE',  #1745 ) ;
#132 = EDGE_LOOP ( 'NONE', ( #1081, #1204, #1235, #1711 ) ) ;
#133 = ADVANCED_FACE ( 'Face_2898_4', ( #1830 ), #1970, .F. ) ;
#134 = ORIENTED_EDGE ( 'NONE', *, *, #2082, .F. ) ;
#135 = EDGE_CURVE ( 'Edge_2745_176', #77, #771, #127, .T. ) ;
#136 = PLANE ( 'NONE',  #2121 ) ;
#137 = DIRECTION ( 'NONE',  ( -1.284980352575475000E-015, 0.0000000000000000000, 1.000000000000000000 ) ) ;
#138 = ORIENTED_EDGE ( 'NONE', *, *, #560, .T. ) ;
#139 = CARTESIAN_POINT ( 'NONE',  ( 15.14641401082150700, 3.299999999999999800, 36.02417339647291100 ) ) ;
#140 = ORIENTED_EDGE ( 'NONE', *, *, #1923, .T. ) ;
#141 = EDGE_CURVE ( 'Edge_3251_110', #729, #1516, #1991, .T. ) ;
#142 = ADVANCED_FACE ( 'Face_2331_18', ( #75 ), #1379, .F. ) ;
#143 = VECTOR ( 'NONE', #1271, 1000.000000000000000 ) ;
#144 = DIRECTION ( 'NONE',  ( 0.0000000000000000000, 0.0000000000000000000, 1.000000000000000000 ) ) ;
#145 = EDGE_CURVE ( 'Edge_2811_242', #22, #215, #579, .T. ) ;
#146 = DIRECTION ( 'NONE',  ( -0.0000000000000000000, 1.000000000000000000, -0.0000000000000000000 ) ) ;
#147 = LINE ( 'NONE', #1437, #1106 ) ;
#148 = DIRECTION ( 'NONE',  ( -7.709882115452482100E-016, 0.0000000000000000000, 1.000000000000000000 ) ) ;
#149 = CIRCLE ( 'NONE', #1157, 1.350000000000011000 ) ;
#150 = DIRECTION ( 'NONE',  ( -0.0000000000000000000, 1.000000000000000000, -0.0000000000000000000 ) ) ;
#151 = VECTOR ( 'NONE', #1846, 1000.000000000000000 ) ;
#152 = ADVANCED_FACE ( 'Face_175_6', ( #1420 ), #1154, .F. ) ;
#153 = CARTESIAN_POINT ( 'NONE',  ( 19.44254594242856300, 2.299999999999999800, 25.62662275946853900 ) ) ;
#154 = PLANE ( 'NONE',  #1742 ) ;
#155 = DIRECTION ( 'NONE',  ( -0.0000000000000000000, 1.000000000000000000, -0.0000000000000000000 ) ) ;
#156 = ADVANCED_FACE ( 'Face_2350_37', ( #1544 ), #131, .T. ) ;
#157 = CARTESIAN_POINT ( 'NONE',  ( 11.04254594243009400, 3.299999999999999800, 10.29152880286041600 ) ) ;
#158 = LINE ( 'NONE', #544, #1172 ) ;
#159 = DIRECTION ( 'NONE',  ( -1.000000000000000000, 0.0000000000000000000, -5.264640676704669400E-015 ) ) ;
#160 = VECTOR ( 'NONE', #958, 1000.000000000000000 ) ;
#161 = ORIENTED_EDGE ( 'NONE', *, *, #1557, .F. ) ;
#162 = ORIENTED_EDGE ( 'NONE', *, *, #1026, .F. ) ;
#163 = DIRECTION ( 'NONE',  ( 0.9538846259811483200, 0.0000000000000000000, -0.3001734837003505700 ) ) ;
#164 = CARTESIAN_POINT ( 'NONE',  ( 10.59254594243009400, 2.299999999999999800, 17.07662275946853500 ) ) ;
#165 = ORIENTED_EDGE ( 'NONE', *, *, #644, .T. ) ;
#166 = CARTESIAN_POINT ( 'NONE',  ( -4.902154626568273800E-014, 2.299999999999999800, 24.72662275946850100 ) ) ;
#167 = ORIENTED_EDGE ( 'NONE', *, *, #717, .T. ) ;
#168 = ORIENTED_EDGE ( 'NONE', *, *, #1065, .T. ) ;
#169 = ORIENTED_EDGE ( 'NONE', *, *, #1647, .F. ) ;
#170 = DIRECTION ( 'NONE',  ( -0.0000000000000000000, 1.000000000000000000, -0.0000000000000000000 ) ) ;
#171 = DIRECTION ( 'NONE',  ( 1.000000000000000000, -0.0000000000000000000, 0.0000000000000000000 ) ) ;
#172 = ORIENTED_EDGE ( 'NONE', *, *, #901, .F. ) ;
#173 = DIRECTION ( 'NONE',  ( -0.0000000000000000000, -1.000000000000000000, 0.0000000000000000000 ) ) ;
#174 = VECTOR ( 'NONE', #357, 1000.000000000000000 ) ;
#175 = VECTOR ( 'NONE', #1953, 1000.000000000000000 ) ;
#176 = EDGE_CURVE ( 'NONE', #703, #2109, #1934, .T. ) ;
#177 = DIRECTION ( 'NONE',  ( 0.0000000000000000000, 0.0000000000000000000, 1.000000000000000000 ) ) ;
#178 = VECTOR ( 'NONE', #2184, 1000.000000000000000 ) ;
#179 = ADVANCED_FACE ( 'Face_2370_57', ( #1889 ), #136, .F. ) ;
#180 = AXIS2_PLACEMENT_3D ( 'NONE', #587, #2149, #1459 ) ;
#181 = ORIENTED_EDGE ( 'NONE', *, *, #688, .T. ) ;
#182 = DIRECTION ( 'NONE',  ( -0.0000000000000000000, -1.000000000000000000, 0.0000000000000000000 ) ) ;
#183 = DIRECTION ( 'NONE',  ( -0.0000000000000000000, 1.000000000000000000, -0.0000000000000000000 ) ) ;
#184 = ORIENTED_EDGE ( 'NONE', *, *, #1928, .T. ) ;
#185 = EDGE_CURVE ( 'Edge_3238_97', #1181, #1594, #1092, .T. ) ;
#186 = FACE_OUTER_BOUND ( 'NONE', #1127, .T. ) ;
#187 = ORIENTED_EDGE ( 'NONE', *, *, #1815, .F. ) ;
#188 = LINE ( 'NONE', #130, #76 ) ;
#189 = EDGE_CURVE ( 'Edge_3222_81', #1910, #1814, #1051, .T. ) ;
#190 = ORIENTED_EDGE ( 'NONE', *, *, #1425, .T. ) ;
#191 = ORIENTED_EDGE ( 'NONE', *, *, #670, .F. ) ;
#192 = DIRECTION ( 'NONE',  ( -0.0000000000000000000, 1.000000000000000000, -0.0000000000000000000 ) ) ;
#193 = APPROVAL_ROLE ( '' ) ;
#194 = CARTESIAN_POINT ( 'NONE',  ( 13.14357455656646100, 2.299999999999999800, 35.36517885926174600 ) ) ;
#195 = ORIENTED_EDGE ( 'NONE', *, *, #2050, .F. ) ;
#196 = ORIENTED_EDGE ( 'NONE', *, *, #489, .T. ) ;
#197 = ORIENTED_EDGE ( 'NONE', *, *, #1275, .T. ) ;
#198 = DIRECTION ( 'NONE',  ( -0.0000000000000000000, -1.000000000000000000, 0.0000000000000000000 ) ) ;
#199 = ORIENTED_EDGE ( 'NONE', *, *, #560, .F. ) ;
#200 = AXIS2_PLACEMENT_3D ( 'NONE', #2066, #379, #538 ) ;
#201 = FACE_OUTER_BOUND ( 'NONE', #1031, .T. ) ;
#202 = VECTOR ( 'NONE', #1311, 1000.000000000000000 ) ;
#203 = DIRECTION ( 'NONE',  ( 0.3001734837003876000, 0.0000000000000000000, -0.9538846259811367700 ) ) ;
#204 = LINE ( 'NONE', #426, #1240 ) ;
#205 = FACE_OUTER_BOUND ( 'NONE', #1897, .T. ) ;
#206 = DIRECTION ( 'NONE',  ( 0.3001734837003106600, 0.0000000000000000000, 0.9538846259811609700 ) ) ;
#207 = AXIS2_PLACEMENT_3D ( 'NONE', #1342, #480, #1688 ) ;
#208 = VECTOR ( 'NONE', #1283, 1000.000000000000200 ) ;
#209 = VERTEX_POINT ( 'NONE', #842 ) ;
#210 = EDGE_CURVE ( 'Edge_3185_44', #1891, #1713, #1392, .T. ) ;
#211 = ORIENTED_EDGE ( 'NONE', *, *, #1218, .F. ) ;
#212 = ORIENTED_EDGE ( 'NONE', *, *, #2125, .T. ) ;
#213 = EDGE_CURVE ( 'NONE', #1118, #2087, #1784, .T. ) ;
#214 = DIRECTION ( 'NONE',  ( -0.0000000000000000000, 1.000000000000000000, -0.0000000000000000000 ) ) ;
#215 = VERTEX_POINT ( 'NONE', #527 ) ;
#216 = AXIS2_PLACEMENT_3D ( 'NONE', #254, #610, #1635 ) ;
#217 = ORIENTED_EDGE ( 'NONE', *, *, #1101, .T. ) ;
#218 = VERTEX_POINT ( 'NONE', #1677 ) ;
#219 = ORIENTED_EDGE ( 'NONE', *, *, #1365, .T. ) ;
#220 = EDGE_CURVE ( 'Edge_3206_65', #694, #1123, #116, .T. ) ;
#221 = DIRECTION ( 'NONE',  ( 0.0000000000000000000, 0.0000000000000000000, 1.000000000000000000 ) ) ;
#222 = CARTESIAN_POINT ( 'NONE',  ( 15.14669704561948800, 2.299999999999999800, 36.47417718943521700 ) ) ;
#223 = LINE ( 'NONE', #374, #1411 ) ;
#224 = FACE_OUTER_BOUND ( 'NONE', #1577, .T. ) ;
#225 = LINE ( 'NONE', #944, #2123 ) ;
#226 = DIRECTION ( 'NONE',  ( 0.0000000000000000000, 0.0000000000000000000, -1.000000000000000000 ) ) ;
#227 = LOCAL_TIME ( 14, 54, 16.00000000000000000, #629 ) ;
#228 = CC_DESIGN_SECURITY_CLASSIFICATION ( #1912, ( #1050 ) ) ;
#229 = ORIENTED_EDGE ( 'NONE', *, *, #596, .F. ) ;
#230 = LINE ( 'NONE', #798, #2076 ) ;
#231 = EDGE_LOOP ( 'NONE', ( #1730, #55, #1917, #2041 ) ) ;
#232 = AXIS2_PLACEMENT_3D ( 'NONE', #107, #2159, #256 ) ;
#233 = ORIENTED_EDGE ( 'NONE', *, *, #1619, .T. ) ;
#234 = DIRECTION ( 'NONE',  ( -0.0000000000000000000, 1.000000000000000000, -0.0000000000000000000 ) ) ;
#235 = EDGE_LOOP ( 'NONE', ( #1274, #770, #913, #696 ) ) ;
#236 = DIRECTION ( 'NONE',  ( 0.0000000000000000000, 0.0000000000000000000, 1.000000000000000000 ) ) ;
#237 = VERTEX_POINT ( 'NONE', #676 ) ;
#238 = ORIENTED_EDGE ( 'NONE', *, *, #84, .F. ) ;
#239 = VERTEX_POINT ( 'NONE', #6 ) ;
#240 = CARTESIAN_POINT ( 'NONE',  ( 0.0000000000000000000, 2.299999999999999800, 22.92662275946855000 ) ) ;
#241 = ORIENTED_EDGE ( 'NONE', *, *, #2198, .T. ) ;
#242 = AXIS2_PLACEMENT_3D ( 'NONE', #709, #1378, #516 ) ;
#243 = FACE_OUTER_BOUND ( 'NONE', #547, .T. ) ;
#244 = DIRECTION ( 'NONE',  ( 0.0000000000000000000, 0.0000000000000000000, 1.000000000000000000 ) ) ;
#245 = DIRECTION ( 'NONE',  ( 0.0000000000000000000, 0.0000000000000000000, 1.000000000000000000 ) ) ;
#246 = AXIS2_PLACEMENT_3D ( 'NONE', #2166, #819, #1130 ) ;
#247 = DIRECTION ( 'NONE',  ( -1.284980352575475000E-015, 0.0000000000000000000, 1.000000000000000000 ) ) ;
#248 = VECTOR ( 'NONE', #487, 1000.000000000000000 ) ;
#249 = DIRECTION ( 'NONE',  ( -0.0000000000000000000, 1.000000000000000000, -0.0000000000000000000 ) ) ;
#250 = VECTOR ( 'NONE', #343, 1000.000000000000000 ) ;
#251 = EDGE_CURVE ( 'Edge_2737_168', #1713, #936, #681, .T. ) ;
#252 = FACE_OUTER_BOUND ( 'NONE', #338, .T. ) ;
#253 = CARTESIAN_POINT ( 'NONE',  ( 4.442545942428609800, 3.299999999999999800, 23.82662275946855600 ) ) ;
#254 = CARTESIAN_POINT ( 'NONE',  ( 6.942679831762021100, 3.299999999999999800, 37.23230549841906600 ) ) ;
#255 = EDGE_CURVE ( 'Edge_3183_42', #523, #19, #1533, .T. ) ;
#256 = DIRECTION ( 'NONE',  ( 0.0000000000000000000, 0.0000000000000000000, 1.000000000000000000 ) ) ;
#257 = COORDINATED_UNIVERSAL_TIME_OFFSET ( 8, 0, .BEHIND. ) ;
#258 = LINE ( 'NONE', #1823, #899 ) ;
#259 = VERTEX_POINT ( 'NONE', #1170 ) ;
#260 = CARTESIAN_POINT ( 'NONE',  ( 22.08542680727021000, 2.299999999999999800, 6.949959484806003100 ) ) ;
#261 = CARTESIAN_POINT ( 'NONE',  ( 19.44254594242856300, 3.299999999999999800, 25.62662275946853900 ) ) ;
#262 = EDGE_LOOP ( 'NONE', ( #27, #802, #906, #754 ) ) ;
#263 = CARTESIAN_POINT ( 'NONE',  ( 4.442545942430039800, 2.299999999999999800, 22.02662275946855200 ) ) ;
#264 = VERTEX_POINT ( 'NONE', #1710 ) ;
#265 = DIRECTION ( 'NONE',  ( 1.000000000000000000, -0.0000000000000000000, 0.0000000000000000000 ) ) ;
#266 = ORIENTED_EDGE ( 'NONE', *, *, #384, .T. ) ;
#267 = PRODUCT_DEFINITION_SHAPE ( 'NONE', 'NONE',  #930 ) ;
#268 = ORIENTED_EDGE ( 'NONE', *, *, #1140, .F. ) ;
#269 = CARTESIAN_POINT ( 'NONE',  ( 4.442545942428294500, 3.299999999999999800, 27.87662275946856000 ) ) ;
#270 = DIRECTION ( 'NONE',  ( -1.000000000000000000, 0.0000000000000000000, 4.625929269271473100E-016 ) ) ;
#271 = PLANE ( 'NONE',  #565 ) ;
#272 = DIRECTION ( 'NONE',  ( 0.0000000000000000000, 1.000000000000000000, 0.0000000000000000000 ) ) ;
#273 = UNCERTAINTY_MEASURE_WITH_UNIT (LENGTH_MEASURE( 1.000000000000000100E-005 ), #1219, 'distance_accuracy_value', 'NONE');
#274 = ORIENTED_EDGE ( 'NONE', *, *, #1251, .T. ) ;
#275 = ORIENTED_EDGE ( 'NONE', *, *, #1247, .T. ) ;
#276 = DIRECTION ( 'NONE',  ( -0.0000000000000000000, 1.000000000000000000, -0.0000000000000000000 ) ) ;
#277 = ORIENTED_EDGE ( 'NONE', *, *, #1097, .F. ) ;
#278 = CARTESIAN_POINT ( 'NONE',  ( 19.44254594243006200, 2.299999999999999800, 23.82662275946855600 ) ) ;
#279 = LINE ( 'NONE', #1524, #1845 ) ;
#280 = DIRECTION ( 'NONE',  ( 1.000000000000000000, 0.0000000000000000000, -2.011270689940621200E-015 ) ) ;
#281 = DIRECTION ( 'NONE',  ( 1.000000000000000000, -0.0000000000000000000, 0.0000000000000000000 ) ) ;
#282 = CYLINDRICAL_SURFACE ( 'NONE', #2088, 0.4500000000000059500 ) ;
#283 = CARTESIAN_POINT ( 'NONE',  ( 6.408139718770342200, 2.299999999999999800, 46.23230549841905200 ) ) ;
#284 = AXIS2_PLACEMENT_3D ( 'NONE', #1740, #722, #1765 ) ;
#285 = DIRECTION ( 'NONE',  ( 0.0000000000000000000, 0.0000000000000000000, 1.000000000000000000 ) ) ;
#286 = FACE_OUTER_BOUND ( 'NONE', #1497, .T. ) ;
#287 = VECTOR ( 'NONE', #1853, 1000.000000000000000 ) ;
#288 = CARTESIAN_POINT ( 'NONE',  ( 0.0000000000000000000, 2.299999999999999800, 25.62662275946856700 ) ) ;
#289 = CARTESIAN_POINT ( 'NONE',  ( 25.00000000000000700, 0.0000000000000000000, 50.00000000000000000 ) ) ;
#290 = EDGE_CURVE ( 'Edge_2759_190', #1128, #1255, #393, .T. ) ;
#291 = CARTESIAN_POINT ( 'NONE',  ( 6.942679831762021100, 2.299999999999999800, 37.23230549841906600 ) ) ;
#292 = EDGE_LOOP ( 'NONE', ( #1423, #545, #2054, #1335, #1893, #567, #1567, #1405, #1493, #773, #1082, #768, #2112, #679, #642, #1158, #330, #1771, #1053, #515, #108, #2157, #1758, #1684, #1947, #1812, #1552, #411, #1704, #1862, #1876, #669, #804, #1156, #197, #2063, #1248, #340, #238, #730, #1148, #854, #1971, #1902, #2162, #1142, #1095, #1367, #1703, #366, #1145, #1756, #1752, #43, #911, #1387, #1075, #1103 ) ) ;
#293 = VECTOR ( 'NONE', #270, 1000.000000000000000 ) ;
#294 = DIRECTION ( 'NONE',  ( -0.9538818889797154900, 0.0000000000000000000, 0.3001821811442009800 ) ) ;
#295 = AXIS2_PLACEMENT_3D ( 'NONE', #1202, #2057, #1717 ) ;
#296 = ORIENTED_EDGE ( 'NONE', *, *, #2059, .T. ) ;
#297 = ORIENTED_EDGE ( 'NONE', *, *, #35, .F. ) ;
#298 = EDGE_CURVE ( 'NONE', #2109, #1699, #1692, .T. ) ;
#299 = CARTESIAN_POINT ( 'NONE',  ( 15.86141401082154300, 3.299999999999999800, 36.70007464327744600 ) ) ;
#300 = ORIENTED_EDGE ( 'NONE', *, *, #94, .T. ) ;
#301 = PLANE ( 'NONE',  #353 ) ;
#302 = ORIENTED_EDGE ( 'NONE', *, *, #815, .T. ) ;
#303 = EDGE_CURVE ( 'NONE', #1516, #1402, #1083, .T. ) ;
#304 = DIRECTION ( 'NONE',  ( 1.000000000000000000, -0.0000000000000000000, 0.0000000000000000000 ) ) ;
#305 = ORIENTED_EDGE ( 'NONE', *, *, #537, .T. ) ;
#306 = ADVANCED_FACE ( 'Face_2348_35', ( #499 ), #1186, .T. ) ;
#307 = VERTEX_POINT ( 'NONE', #1027 ) ;
#308 = ORIENTED_EDGE ( 'NONE', *, *, #1854, .F. ) ;
#309 = CARTESIAN_POINT ( 'NONE',  ( 12.01901474358269300, 2.299999999999999800, 29.67007796853705100 ) ) ;
#310 = EDGE_CURVE ( 'Edge_2766_197', #859, #1735, #279, .T. ) ;
#311 = DIRECTION ( 'NONE',  ( -1.000000000000000000, 0.0000000000000000000, -5.264758288644060400E-015 ) ) ;
#312 = CARTESIAN_POINT ( 'NONE',  ( 6.942679831762021100, 2.299999999999999800, 37.23230549841906600 ) ) ;
#313 = DIRECTION ( 'NONE',  ( -1.387778780781445700E-016, -0.0000000000000000000, -1.000000000000000000 ) ) ;
#314 = VECTOR ( 'NONE', #1042, 1000.000000000000000 ) ;
#315 = FACE_OUTER_BOUND ( 'NONE', #1160, .T. ) ;
#316 = LINE ( 'NONE', #1878, #714 ) ;
#317 = CARTESIAN_POINT ( 'NONE',  ( 5.509032589082720800, 3.299999999999999800, 37.23230549841905900 ) ) ;
#318 = DIRECTION ( 'NONE',  ( 1.000000000000000000, -0.0000000000000000000, 0.0000000000000000000 ) ) ;
#319 = CARTESIAN_POINT ( 'NONE',  ( 12.01879307604037500, 3.299999999999999800, 29.67446784500912200 ) ) ;
#320 = LINE ( 'NONE', #18, #1227 ) ;
#321 = ADVANCED_FACE ( 'Face_2325_12', ( #1819 ), #528, .T. ) ;
#322 = EDGE_CURVE ( 'Edge_3188_47', #218, #1832, #843, .T. ) ;
#323 = CIRCLE ( 'NONE', #1810, 0.4499999999999712600 ) ;
#324 = DIRECTION ( 'NONE',  ( -0.0000000000000000000, 1.000000000000000000, -0.0000000000000000000 ) ) ;
#325 = CARTESIAN_POINT ( 'NONE',  ( 6.408139718770342200, 3.299999999999999800, -0.0000000000000000000 ) ) ;
#326 = VERTEX_POINT ( 'NONE', #1694 ) ;
#327 = DIRECTION ( 'NONE',  ( -0.0000000000000000000, -1.000000000000000000, -0.0000000000000000000 ) ) ;
#328 = CARTESIAN_POINT ( 'NONE',  ( 19.44254594242857000, 2.299999999999999800, 26.52662275946855200 ) ) ;
#329 = CC_DESIGN_APPROVAL ( #1691, ( #1050 ) ) ;
#330 = ORIENTED_EDGE ( 'NONE', *, *, #912, .T. ) ;
#331 = CARTESIAN_POINT ( 'NONE',  ( -1.352002896649818100E-013, 2.299999999999999800, 29.22662275946855100 ) ) ;
#332 = ADVANCED_FACE ( 'Face_2356_43', ( #64 ), #658, .F. ) ;
#333 = CARTESIAN_POINT ( 'NONE',  ( 6.942679831762021100, 3.299999999999999800, 37.23230549841906600 ) ) ;
#334 = EDGE_LOOP ( 'NONE', ( #16, #191, #706, #1967 ) ) ;
#335 = AXIS2_PLACEMENT_3D ( 'NONE', #1454, #1631, #294 ) ;
#336 = CARTESIAN_POINT ( 'NONE',  ( 10.98168010103407100, 2.299999999999999800, 35.79918811839417700 ) ) ;
#337 = DIRECTION ( 'NONE',  ( 0.0000000000000000000, 0.0000000000000000000, 1.000000000000000000 ) ) ;
#338 = EDGE_LOOP ( 'NONE', ( #138, #1272, #910, #1751 ) ) ;
#339 = CARTESIAN_POINT ( 'NONE',  ( 0.0000000000000000000, 3.299999999999999800, 0.0000000000000000000 ) ) ;
#340 = ORIENTED_EDGE ( 'NONE', *, *, #981, .F. ) ;
#341 = EDGE_CURVE ( 'NONE', #2087, #1617, #620, .T. ) ;
#342 = VERTEX_POINT ( 'NONE', #1368 ) ;
#343 = DIRECTION ( 'NONE',  ( -5.264758288644060400E-015, 0.0000000000000000000, 1.000000000000000000 ) ) ;
#344 = VERTEX_POINT ( 'NONE', #1055 ) ;
#345 = CARTESIAN_POINT ( 'NONE',  ( 6.408139718770342200, 2.299999999999999800, 0.0000000000000000000 ) ) ;
#346 = CARTESIAN_POINT ( 'NONE',  ( 11.69355761198105800, 2.299999999999999800, 36.02418811839417900 ) ) ;
#347 = DIRECTION ( 'NONE',  ( 0.0000000000000000000, 0.0000000000000000000, 1.000000000000000000 ) ) ;
#348 = EDGE_CURVE ( 'Edge_3192_51', #1528, #1801, #756, .T. ) ;
#349 = DIRECTION ( 'NONE',  ( 1.000000000000000000, -0.0000000000000000000, 0.0000000000000000000 ) ) ;
#350 = LINE ( 'NONE', #863, #314 ) ;
#351 = ADVANCED_FACE ( 'Face_174_5', ( #1372 ), #702, .F. ) ;
#352 = DIRECTION ( 'NONE',  ( 7.709882115452468300E-016, 0.0000000000000000000, 1.000000000000000000 ) ) ;
#353 = AXIS2_PLACEMENT_3D ( 'NONE', #460, #113, #2191 ) ;
#354 = VECTOR ( 'NONE', #1614, 1000.000000000000000 ) ;
#355 = CIRCLE ( 'NONE', #1915, 6.800000000000002500 ) ;
#356 = EDGE_CURVE ( 'Edge_3163_22', #837, #215, #1192, .T. ) ;
#357 = DIRECTION ( 'NONE',  ( 1.000000000000000000, -0.0000000000000000000, 0.0000000000000000000 ) ) ;
#358 = CARTESIAN_POINT ( 'NONE',  ( 19.44254594243006900, 3.299999999999999800, 22.47662275946855800 ) ) ;
#359 = PERSON_AND_ORGANIZATION ( #1238, #556 ) ;
#360 = CARTESIAN_POINT ( 'NONE',  ( 4.442545942428294500, 3.299999999999999800, 27.87662275946856000 ) ) ;
#361 = DIRECTION ( 'NONE',  ( -0.0000000000000000000, 1.000000000000000000, -0.0000000000000000000 ) ) ;
#362 = VECTOR ( 'NONE', #2141, 1000.000000000000000 ) ;
#363 = LINE ( 'NONE', #428, #2154 ) ;
#364 = ORIENTED_EDGE ( 'NONE', *, *, #1850, .F. ) ;
#365 = ORIENTED_EDGE ( 'NONE', *, *, #94, .F. ) ;
#366 = ORIENTED_EDGE ( 'NONE', *, *, #2059, .F. ) ;
#367 = CARTESIAN_POINT ( 'NONE',  ( 0.0000000000000000000, 2.299999999999999800, 17.52662275946850200 ) ) ;
#368 = ORIENTED_EDGE ( 'NONE', *, *, #1394, .F. ) ;
#369 = ORIENTED_EDGE ( 'NONE', *, *, #2152, .F. ) ;
#370 = ORIENTED_EDGE ( 'NONE', *, *, #1739, .F. ) ;
#371 = AXIS2_PLACEMENT_3D ( 'NONE', #454, #782, #1807 ) ;
#372 = CARTESIAN_POINT ( 'NONE',  ( 0.0000000000000000000, 0.0000000000000000000, 0.0000000000000000000 ) ) ;
#373 = VERTEX_POINT ( 'NONE', #1047 ) ;
#374 = CARTESIAN_POINT ( 'NONE',  ( 0.0000000000000000000, 3.299999999999999800, 46.23230549841905200 ) ) ;
#375 = ORIENTED_EDGE ( 'NONE', *, *, #1413, .T. ) ;
#376 = DIRECTION ( 'NONE',  ( 1.000000000000000000, 0.0000000000000000000, 0.0000000000000000000 ) ) ;
#377 = VECTOR ( 'NONE', #170, 1000.000000000000000 ) ;
#378 = VECTOR ( 'NONE', #1894, 1000.000000000000000 ) ;
#379 = DIRECTION ( 'NONE',  ( -0.0000000000000000000, 1.000000000000000000, -0.0000000000000000000 ) ) ;
#380 = LINE ( 'NONE', #1174, #1582 ) ;
#381 = AXIS2_PLACEMENT_3D ( 'NONE', #1855, #667, #1864 ) ;
#382 = CARTESIAN_POINT ( 'NONE',  ( 5.509032589082735000, 2.299999999999999800, 2.123699591600693300E-015 ) ) ;
#383 = VECTOR ( 'NONE', #502, 1000.000000000000000 ) ;
#384 = EDGE_CURVE ( 'Edge_2750_181', #1568, #1699, #223, .T. ) ;
#385 = ORIENTED_EDGE ( 'NONE', *, *, #1736, .T. ) ;
#386 = CARTESIAN_POINT ( 'NONE',  ( 11.49793679152143100, 2.299999999999999800, 36.53672454594231300 ) ) ;
#387 = EDGE_CURVE ( 'Edge_2721_152', #564, #2171, #1925, .T. ) ;
#388 = ORIENTED_EDGE ( 'NONE', *, *, #1425, .F. ) ;
#389 = ORIENTED_EDGE ( 'NONE', *, *, #489, .F. ) ;
#390 = ORIENTED_EDGE ( 'NONE', *, *, #255, .F. ) ;
#391 = EDGE_LOOP ( 'NONE', ( #998, #708, #165, #513 ) ) ;
#392 = LINE ( 'NONE', #935, #143 ) ;
#393 = LINE ( 'NONE', #325, #28 ) ;
#394 = DIRECTION ( 'NONE',  ( -0.0000000000000000000, 1.000000000000000000, -0.0000000000000000000 ) ) ;
#395 = LINE ( 'NONE', #222, #1743 ) ;
#396 = LINE ( 'NONE', #166, #1395 ) ;
#397 = APPROVAL_DATE_TIME ( #852, #1691 ) ;
#398 = AXIS2_PLACEMENT_3D ( 'NONE', #659, #1654, #2200 ) ;
#399 = CARTESIAN_POINT ( 'NONE',  ( 12.46857455656645500, 2.299999999999999800, -8.651811598097203000E-015 ) ) ;
#400 = ORIENTED_EDGE ( 'NONE', *, *, #717, .F. ) ;
#401 = CIRCLE ( 'NONE', #1059, 1.350000000000014300 ) ;
#402 = VERTEX_POINT ( 'NONE', #1563 ) ;
#403 = VERTEX_POINT ( 'NONE', #1904 ) ;
#404 = CARTESIAN_POINT ( 'NONE',  ( 11.69669206189843200, 3.299999999999999800, 36.47417718943522400 ) ) ;
#405 = ORIENTED_EDGE ( 'NONE', *, *, #721, .F. ) ;
#406 = EDGE_CURVE ( 'Edge_3165_24', #1910, #1404, #974, .T. ) ;
#407 = DIRECTION ( 'NONE',  ( -0.0000000000000000000, -1.000000000000000000, 0.0000000000000000000 ) ) ;
#408 = ORIENTED_EDGE ( 'NONE', *, *, #1020, .F. ) ;
#409 = AXIS2_PLACEMENT_3D ( 'NONE', #979, #990, #1645 ) ;
#410 = ORIENTED_EDGE ( 'NONE', *, *, #1233, .T. ) ;
#411 = ORIENTED_EDGE ( 'NONE', *, *, #1770, .F. ) ;
#412 = ORIENTED_EDGE ( 'NONE', *, *, #1962, .T. ) ;
#413 = EDGE_CURVE ( 'Edge_2771_202', #1279, #799, #917, .T. ) ;
#414 = LINE ( 'NONE', #1725, #1467 ) ;
#415 = EDGE_CURVE ( 'Edge_3228_87', #2153, #724, #45, .T. ) ;
#416 = LINE ( 'NONE', #1313, #1193 ) ;
#417 = VECTOR ( 'NONE', #445, 1000.000000000000000 ) ;
#418 = EDGE_CURVE ( 'Edge_3249_108', #1528, #80, #468, .T. ) ;
#419 = DIRECTION ( 'NONE',  ( 1.000000000000000000, 0.0000000000000000000, -0.0000000000000000000 ) ) ;
#420 = CIRCLE ( 'NONE', #747, 1.350000000000000500 ) ;
#421 = CARTESIAN_POINT ( 'NONE',  ( 13.14357455656645800, 3.299999999999999800, 36.02417339647291100 ) ) ;
#422 = PLANE ( 'NONE',  #1583 ) ;
#423 = CARTESIAN_POINT ( 'NONE',  ( 4.442545942430039800, 2.299999999999999800, 22.02662275946855200 ) ) ;
#424 = ORIENTED_EDGE ( 'NONE', *, *, #1210, .T. ) ;
#425 = AXIS2_PLACEMENT_3D ( 'NONE', #1593, #1430, #221 ) ;
#426 = CARTESIAN_POINT ( 'NONE',  ( 19.44254594242829300, 2.299999999999999800, 27.42662275946854700 ) ) ;
#427 = ORIENTED_EDGE ( 'NONE', *, *, #1126, .T. ) ;
#428 = CARTESIAN_POINT ( 'NONE',  ( 11.94254594243008500, 2.299999999999999800, 17.52662275946850200 ) ) ;
#429 = EDGE_CURVE ( 'Edge_3161_20', #1207, #1279, #873, .T. ) ;
#430 = CARTESIAN_POINT ( 'NONE',  ( 25.00000000000000000, 0.0000000000000000000, 0.0000000000000000000 ) ) ;
#431 = ORIENTED_EDGE ( 'NONE', *, *, #1317, .F. ) ;
#432 = ORIENTED_EDGE ( 'NONE', *, *, #298, .F. ) ;
#433 = CARTESIAN_POINT ( 'NONE',  ( 20.39364486596315000, 3.299999999999999800, 37.23230549841904500 ) ) ;
#434 = LINE ( 'NONE', #575, #1435 ) ;
#435 = DIRECTION ( 'NONE',  ( 1.000000000000000000, 0.0000000000000000000, 5.551115123125785900E-015 ) ) ;
#436 = AXIS2_PLACEMENT_3D ( 'NONE', #1472, #1463, #1612 ) ;
#437 = VECTOR ( 'NONE', #1844, 1000.000000000000000 ) ;
#438 = CARTESIAN_POINT ( 'NONE',  ( 4.442545942428294500, 2.299999999999999800, 27.87662275946856000 ) ) ;
#439 = VECTOR ( 'NONE', #922, 1000.000000000000000 ) ;
#440 = EDGE_CURVE ( 'NONE', #1617, #2003, #1340, .T. ) ;
#441 = LINE ( 'NONE', #1705, #847 ) ;
#442 = CARTESIAN_POINT ( 'NONE',  ( 19.86141401082154400, 2.299999999999999800, 36.70007464327745300 ) ) ;
#443 = ORIENTED_EDGE ( 'NONE', *, *, #1892, .T. ) ;
#444 = EDGE_CURVE ( 'NONE', #2065, #2130, #1239, .T. ) ;
#445 = DIRECTION ( 'NONE',  ( 6.938893903907251100E-016, 0.0000000000000000000, 1.000000000000000000 ) ) ;
#446 = AXIS2_PLACEMENT_3D ( 'NONE', #472, #1839, #827 ) ;
#447 = LOCAL_TIME ( 14, 54, 16.00000000000000000, #1291 ) ;
#448 = LINE ( 'NONE', #121, #509 ) ;
#449 = VECTOR ( 'NONE', #1163, 1000.000000000000000 ) ;
#450 = EDGE_CURVE ( 'Edge_3151_10', #403, #1211, #414, .T. ) ;
#451 = CARTESIAN_POINT ( 'NONE',  ( 0.0000000000000000000, 3.299999999999999800, 36.02417339647291100 ) ) ;
#452 = VERTEX_POINT ( 'NONE', #1714 ) ;
#453 = DIRECTION ( 'NONE',  ( -0.0000000000000000000, 1.000000000000000000, -0.0000000000000000000 ) ) ;
#454 = CARTESIAN_POINT ( 'NONE',  ( 11.94254594243008500, 2.299999999999999800, 17.07662275946852400 ) ) ;
#455 = VERTEX_POINT ( 'NONE', #531 ) ;
#456 = ORIENTED_EDGE ( 'NONE', *, *, #1325, .F. ) ;
#457 = EDGE_LOOP ( 'NONE', ( #797, #365, #465, #1326 ) ) ;
#458 = DIRECTION ( 'NONE',  ( 1.000000000000000000, 0.0000000000000000000, -0.0000000000000000000 ) ) ;
#459 = DIRECTION ( 'NONE',  ( -0.9535070280197482900, 0.0000000000000000000, -0.3013707807949316800 ) ) ;
#460 = CARTESIAN_POINT ( 'NONE',  ( 0.0000000000000000000, 2.299999999999999800, 22.02662275946855200 ) ) ;
#461 = EDGE_LOOP ( 'NONE', ( #1363, #2039, #1648, #1996 ) ) ;
#462 = EDGE_LOOP ( 'NONE', ( #1939, #1098, #805, #866 ) ) ;
#463 = DIRECTION ( 'NONE',  ( -0.0000000000000000000, 1.000000000000000000, -0.0000000000000000000 ) ) ;
#464 = ORIENTED_EDGE ( 'NONE', *, *, #1496, .T. ) ;
#465 = ORIENTED_EDGE ( 'NONE', *, *, #84, .T. ) ;
#466 = CARTESIAN_POINT ( 'NONE',  ( 11.49254594243011400, 2.299999999999999800, 17.07662275946853500 ) ) ;
#467 = ADVANCED_FACE ( 'Face_2327_14', ( #2173 ), #571, .F. ) ;
#468 = LINE ( 'NONE', #1535, #1312 ) ;
#469 = CARTESIAN_POINT ( 'NONE',  ( 0.0000000000000000000, 3.299999999999999800, 0.0000000000000000000 ) ) ;
#470 = DIRECTION ( 'NONE',  ( 0.3001734837003506300, 0.0000000000000000000, 0.9538846259811484300 ) ) ;
#471 = CIRCLE ( 'NONE', #1314, 1.350000000000000500 ) ;
#472 = CARTESIAN_POINT ( 'NONE',  ( 12.01901474358269300, 2.299999999999999800, 29.67007796853705100 ) ) ;
#473 = ADVANCED_FACE ( 'Face_2357_44', ( #892 ), #705, .F. ) ;
#474 = AXIS2_PLACEMENT_3D ( 'NONE', #790, #1133, #1981 ) ;
#475 = VECTOR ( 'NONE', #1930, 1000.000000000000100 ) ;
#476 = DIRECTION ( 'NONE',  ( 1.000000000000000000, 0.0000000000000000000, -0.0000000000000000000 ) ) ;
#477 = EDGE_CURVE ( 'Edge_2727_158', #1213, #865, #811, .T. ) ;
#478 = CARTESIAN_POINT ( 'NONE',  ( 5.509032589082720800, 2.299999999999999800, 37.23230549841905900 ) ) ;
#479 = DIRECTION ( 'NONE',  ( -5.264758288644060400E-015, 0.0000000000000000000, 1.000000000000000000 ) ) ;
#480 = DIRECTION ( 'NONE',  ( -0.0000000000000000000, 0.0000000000000000000, -1.000000000000000000 ) ) ;
#481 = LINE ( 'NONE', #1153, #1585 ) ;
#482 = AXIS2_PLACEMENT_3D ( 'NONE', #1356, #1046, #1015 ) ;
#483 = ORIENTED_EDGE ( 'NONE', *, *, #1895, .T. ) ;
#484 = EDGE_CURVE ( 'Edge_2768_199', #104, #746, #1221, .T. ) ;
#485 = CARTESIAN_POINT ( 'NONE',  ( 11.94254594242829400, 2.299999999999999800, 29.22662275946860800 ) ) ;
#486 = ORIENTED_EDGE ( 'NONE', *, *, #1560, .T. ) ;
#487 = DIRECTION ( 'NONE',  ( -0.0000000000000000000, 1.000000000000000000, -0.0000000000000000000 ) ) ;
#488 = DIRECTION ( 'NONE',  ( -1.000000000000000000, 0.0000000000000000000, 0.0000000000000000000 ) ) ;
#489 = EDGE_CURVE ( 'Edge_1590_9', #491, #1623, #1879, .T. ) ;
#490 = VERTEX_POINT ( 'NONE', #713 ) ;
#491 = VERTEX_POINT ( 'NONE', #2053 ) ;
#492 = CARTESIAN_POINT ( 'NONE',  ( 21.29454611276769400, 3.299999999999999800, 37.23230549841905900 ) ) ;
#493 = EDGE_CURVE ( 'Edge_2577_8', #1623, #1599, #350, .T. ) ;
#494 = CARTESIAN_POINT ( 'NONE',  ( 19.44254594243008300, 2.299999999999999800, 18.87662275946851800 ) ) ;
#495 = DIRECTION ( 'NONE',  ( -0.0000000000000000000, 1.000000000000000000, -0.0000000000000000000 ) ) ;
#496 = ADVANCED_FACE ( 'Face_2346_33', ( #1257 ), #1551, .T. ) ;
#497 = VECTOR ( 'NONE', #1600, 1000.000000000000000 ) ;
#498 = EDGE_LOOP ( 'NONE', ( #1803, #2026, #559, #1369 ) ) ;
#499 = FACE_OUTER_BOUND ( 'NONE', #1366, .T. ) ;
#500 = LINE ( 'NONE', #1384, #533 ) ;
#501 = CARTESIAN_POINT ( 'NONE',  ( 0.0000000000000000000, 3.299999999999999800, 36.70007464327745300 ) ) ;
#502 = DIRECTION ( 'NONE',  ( 1.000000000000000000, -0.0000000000000000000, 0.0000000000000000000 ) ) ;
#503 = LINE ( 'NONE', #1191, #1345 ) ;
#504 = DIRECTION ( 'NONE',  ( -0.0000000000000000000, 0.0000000000000000000, -1.000000000000000000 ) ) ;
#505 = DIRECTION ( 'NONE',  ( -1.000000000000000000, 0.0000000000000000000, -1.982541115402063700E-015 ) ) ;
#506 = ADVANCED_FACE ( 'Face_1189_6', ( #1741 ), #927, .F. ) ;
#507 = CIRCLE ( 'NONE', #1767, 0.4499999999999400000 ) ;
#508 = DIRECTION ( 'NONE',  ( 0.0000000000000000000, 1.000000000000000000, -0.0000000000000000000 ) ) ;
#509 = VECTOR ( 'NONE', #318, 1000.000000000000000 ) ;
#510 = PLANE ( 'NONE',  #1418 ) ;
#511 = VECTOR ( 'NONE', #171, 1000.000000000000000 ) ;
#512 = VERTEX_POINT ( 'NONE', #2115 ) ;
#513 = ORIENTED_EDGE ( 'NONE', *, *, #1394, .T. ) ;
#514 = CARTESIAN_POINT ( 'NONE',  ( 0.0000000000000000000, 2.299999999999999800, 35.79918811839417700 ) ) ;
#515 = ORIENTED_EDGE ( 'NONE', *, *, #1104, .T. ) ;
#516 = DIRECTION ( 'NONE',  ( 0.0000000000000000000, 0.0000000000000000000, 1.000000000000000000 ) ) ;
#517 = DIRECTION ( 'NONE',  ( -1.000000000000000000, 0.0000000000000000000, 0.0000000000000000000 ) ) ;
#518 = CARTESIAN_POINT ( 'NONE',  ( 19.44254594243005500, 2.299999999999999800, 22.47662275946855800 ) ) ;
#519 = ADVANCED_FACE ( 'NONE', ( #1719 ), #920, .F. ) ;
#520 = VERTEX_POINT ( 'NONE', #909 ) ;
#521 = ORIENTED_EDGE ( 'NONE', *, *, #2203, .F. ) ;
#522 = DIRECTION ( 'NONE',  ( -0.0000000000000000000, -1.000000000000000000, 0.0000000000000000000 ) ) ;
#523 = VERTEX_POINT ( 'NONE', #589 ) ;
#524 = ORIENTED_EDGE ( 'NONE', *, *, #1932, .F. ) ;
#525 = DIRECTION ( 'NONE',  ( -1.000000000000000000, 0.0000000000000000000, 0.0000000000000000000 ) ) ;
#526 = EDGE_CURVE ( 'Edge_3205_64', #2130, #694, #1976, .T. ) ;
#527 = CARTESIAN_POINT ( 'NONE',  ( 19.44254594242857000, 3.299999999999999800, 26.52662275946855200 ) ) ;
#528 = CYLINDRICAL_SURFACE ( 'NONE', #1843, 0.4500000000000059500 ) ;
#529 = AXIS2_PLACEMENT_3D ( 'NONE', #1506, #992, #1299 ) ;
#530 = LINE ( 'NONE', #1124, #1661 ) ;
#531 = CARTESIAN_POINT ( 'NONE',  ( 19.44254594242829300, 2.299999999999999800, 27.42662275946854700 ) ) ;
#532 = DIRECTION ( 'NONE',  ( -0.0000000000000000000, -1.000000000000000000, -0.0000000000000000000 ) ) ;
#533 = VECTOR ( 'NONE', #192, 1000.000000000000000 ) ;
#534 = AXIS2_PLACEMENT_3D ( 'NONE', #2156, #2007, #996 ) ;
#535 = APPLICATION_CONTEXT ( 'configuration controlled 3d designs of mechanical parts and assemblies' ) ;
#536 = DIRECTION ( 'NONE',  ( -0.0000000000000000000, 1.000000000000000000, -0.0000000000000000000 ) ) ;
#537 = EDGE_CURVE ( 'Edge_3232_91', #1117, #1304, #1601, .T. ) ;
#538 = DIRECTION ( 'NONE',  ( 0.0000000000000000000, 0.0000000000000000000, 1.000000000000000000 ) ) ;
#539 = VECTOR ( 'NONE', #635, 1000.000000000000000 ) ;
#540 = LINE ( 'NONE', #742, #693 ) ;
#541 = EDGE_CURVE ( 'Edge_3236_95', #577, #1553, #891, .T. ) ;
#542 = DIRECTION ( 'NONE',  ( -0.0000000000000000000, 1.000000000000000000, -0.0000000000000000000 ) ) ;
#543 = ORIENTED_EDGE ( 'NONE', *, *, #745, .F. ) ;
#544 = CARTESIAN_POINT ( 'NONE',  ( 0.0000000000000000000, 3.299999999999999800, 35.79918811839417700 ) ) ;
#545 = ORIENTED_EDGE ( 'NONE', *, *, #1173, .T. ) ;
#546 = DIRECTION ( 'NONE',  ( -3.854941057726241100E-016, 0.0000000000000000000, 1.000000000000000000 ) ) ;
#547 = EDGE_LOOP ( 'NONE', ( #2168, #1653, #2056, #1016 ) ) ;
#548 = VERTEX_POINT ( 'NONE', #572 ) ;
#549 = EDGE_CURVE ( 'Edge_3153_12', #1975, #615, #434, .T. ) ;
#550 = LINE ( 'NONE', #1285, #648 ) ;
#551 = PLANE ( 'NONE',  #284 ) ;
#552 = VECTOR ( 'NONE', #1489, 1000.000000000000000 ) ;
#553 = VECTOR ( 'NONE', #929, 1000.000000000000000 ) ;
#554 = VECTOR ( 'NONE', #1663, 1000.000000000000000 ) ;
#555 = AXIS2_PLACEMENT_3D ( 'NONE', #884, #1076, #51 ) ;
#556 = ORGANIZATION ( 'UNSPECIFIED', 'UNSPECIFIED', '' ) ;
#557 = EDGE_CURVE ( 'Edge_3235_94', #1553, #58, #1690, .T. ) ;
#558 = ORIENTED_EDGE ( 'NONE', *, *, #440, .F. ) ;
#559 = ORIENTED_EDGE ( 'NONE', *, *, #1280, .F. ) ;
#560 = EDGE_CURVE ( 'Edge_2847_13', #1800, #1404, #44, .T. ) ;
#561 = ORIENTED_EDGE ( 'NONE', *, *, #1233, .F. ) ;
#562 = AXIS2_PLACEMENT_3D ( 'NONE', #1670, #1479, #651 ) ;
#563 = ORIENTED_EDGE ( 'NONE', *, *, #145, .T. ) ;
#564 = VERTEX_POINT ( 'NONE', #1922 ) ;
#565 = AXIS2_PLACEMENT_3D ( 'NONE', #1265, #1610, #1108 ) ;
#566 = DIRECTION ( 'NONE',  ( -1.000000000000000000, 0.0000000000000000000, -0.0000000000000000000 ) ) ;
#567 = ORIENTED_EDGE ( 'NONE', *, *, #1736, .F. ) ;
#568 = ORIENTED_EDGE ( 'NONE', *, *, #141, .T. ) ;
#569 = CARTESIAN_POINT ( 'NONE',  ( 4.442545942428298000, 2.299999999999999800, 29.22662275946857200 ) ) ;
#570 = VECTOR ( 'NONE', #349, 1000.000000000000000 ) ;
#571 = CYLINDRICAL_SURFACE ( 'NONE', #200, 1.349999999999990100 ) ;
#572 = CARTESIAN_POINT ( 'NONE',  ( 6.981680101034067200, 3.299999999999999800, 36.69918811839418300 ) ) ;
#573 = VECTOR ( 'NONE', #1965, 1000.000000000000000 ) ;
#574 = LINE ( 'NONE', #2193, #2071 ) ;
#575 = CARTESIAN_POINT ( 'NONE',  ( 6.981680101034067200, 2.299999999999999800, 35.79918811839417700 ) ) ;
#576 = PERSON_AND_ORGANIZATION ( #1238, #556 ) ;
#577 = VERTEX_POINT ( 'NONE', #1415 ) ;
#578 = CARTESIAN_POINT ( 'NONE',  ( 4.442545942428609800, 2.299999999999999800, 24.27662275946856200 ) ) ;
#579 = CIRCLE ( 'NONE', #534, 0.4500000000000059500 ) ;
#580 = VECTOR ( 'NONE', #1187, 1000.000000000000000 ) ;
#581 = ORIENTED_EDGE ( 'NONE', *, *, #832, .T. ) ;
#582 = EDGE_CURVE ( 'Edge_3247_106', #307, #344, #941, .T. ) ;
#583 = CARTESIAN_POINT ( 'NONE',  ( -9.356692624153789400E-015, 2.299999999999999800, 20.22662275946851900 ) ) ;
#584 = VERTEX_POINT ( 'NONE', #423 ) ;
#585 = ORIENTED_EDGE ( 'NONE', *, *, #450, .F. ) ;
#586 = DIRECTION ( 'NONE',  ( -0.0000000000000000000, 1.000000000000000000, -0.0000000000000000000 ) ) ;
#587 = CARTESIAN_POINT ( 'NONE',  ( 19.44254594243005500, 3.299999999999999800, 22.47662275946855800 ) ) ;
#588 = AXIS2_PLACEMENT_3D ( 'NONE', #2134, #1627, #1793 ) ;
#589 = CARTESIAN_POINT ( 'NONE',  ( 4.442545942428609800, 2.299999999999999800, 23.82662275946855600 ) ) ;
#590 = CARTESIAN_POINT ( 'NONE',  ( 11.94254594243008500, 2.299999999999999800, 18.42662275946851100 ) ) ;
#591 = VECTOR ( 'NONE', #1818, 1000.000000000000000 ) ;
#592 = VERTEX_POINT ( 'NONE', #1085 ) ;
#593 = EDGE_CURVE ( 'Edge_3223_82', #1249, #1910, #1948, .T. ) ;
#594 = LINE ( 'NONE', #93, #1165 ) ;
#595 = LINE ( 'NONE', #699, #845 ) ;
#596 = EDGE_CURVE ( 'Edge_3261_120', #1713, #42, #1338, .T. ) ;
#597 = CARTESIAN_POINT ( 'NONE',  ( 0.0000000000000000000, 0.0000000000000000000, 0.0000000000000000000 ) ) ;
#598 = FACE_OUTER_BOUND ( 'NONE', #1120, .T. ) ;
#599 = DIRECTION ( 'NONE',  ( -0.0000000000000000000, 0.0000000000000000000, -1.000000000000000000 ) ) ;
#600 = CARTESIAN_POINT ( 'NONE',  ( 0.0000000000000000000, 2.299999999999999800, 46.23230549841905200 ) ) ;
#601 = VECTOR ( 'NONE', #2033, 1000.000000000000000 ) ;
#602 = CARTESIAN_POINT ( 'NONE',  ( 19.44254594243006200, 2.299999999999999800, 23.82662275946855600 ) ) ;
#603 = DIRECTION ( 'NONE',  ( 0.0000000000000000000, 0.0000000000000000000, 1.000000000000000000 ) ) ;
#604 = ORIENTED_EDGE ( 'NONE', *, *, #879, .F. ) ;
#605 = DIRECTION ( 'NONE',  ( 0.3001734837003876000, 0.0000000000000000000, -0.9538846259811367700 ) ) ;
#606 = VERTEX_POINT ( 'NONE', #2135 ) ;
#607 = EDGE_LOOP ( 'NONE', ( #370, #390, #2195, #167 ) ) ;
#608 = DIRECTION ( 'NONE',  ( -0.0000000000000000000, -1.000000000000000000, 0.0000000000000000000 ) ) ;
#609 = ORIENTED_EDGE ( 'NONE', *, *, #493, .F. ) ;
#610 = DIRECTION ( 'NONE',  ( 0.0000000000000000000, 1.000000000000000000, -0.0000000000000000000 ) ) ;
#611 = CARTESIAN_POINT ( 'NONE',  ( 11.94254594242829400, 3.299999999999999800, 28.32662275946860900 ) ) ;
#612 = VERTEX_POINT ( 'NONE', #1796 ) ;
#613 = CARTESIAN_POINT ( 'NONE',  ( 12.46857455656647700, 2.299999999999999800, 29.65017885926175700 ) ) ;
#614 = ORIENTED_EDGE ( 'NONE', *, *, #1161, .T. ) ;
#615 = VERTEX_POINT ( 'NONE', #2092 ) ;
#616 = CARTESIAN_POINT ( 'NONE',  ( 4.442545942430039800, 2.299999999999999800, 20.67662275946855000 ) ) ;
#617 = CARTESIAN_POINT ( 'NONE',  ( 20.39364486596315700, 3.299999999999999800, 46.23230549841905200 ) ) ;
#618 = AXIS2_PLACEMENT_3D ( 'NONE', #79, #1266, #247 ) ;
#619 = DIRECTION ( 'NONE',  ( -0.0000000000000000000, 1.000000000000000000, -0.0000000000000000000 ) ) ;
#620 = LINE ( 'NONE', #501, #174 ) ;
#621 = VECTOR ( 'NONE', #1447, 1000.000000000000000 ) ;
#622 = LINE ( 'NONE', #1678, #178 ) ;
#623 = DIRECTION ( 'NONE',  ( -0.0000000000000000000, 1.000000000000000000, -0.0000000000000000000 ) ) ;
#624 = DIRECTION ( 'NONE',  ( 1.000000000000000000, 0.0000000000000000000, -0.0000000000000000000 ) ) ;
#625 = EDGE_CURVE ( 'Edge_2717_148', #490, #592, #2202, .T. ) ;
#626 = PLANE ( 'NONE',  #474 ) ;
#627 = DIRECTION ( 'NONE',  ( -0.0000000000000000000, 1.000000000000000000, -0.0000000000000000000 ) ) ;
#628 = AXIS2_PLACEMENT_3D ( 'NONE', #2008, #2177, #624 ) ;
#629 = COORDINATED_UNIVERSAL_TIME_OFFSET ( 8, 0, .BEHIND. ) ;
#630 = ADVANCED_FACE ( 'Face_2335_22', ( #1738 ), #2140, .F. ) ;
#631 = VECTOR ( 'NONE', #281, 1000.000000000000000 ) ;
#632 = VECTOR ( 'NONE', #1685, 1000.000000000000000 ) ;
#633 = AXIS2_PLACEMENT_3D ( 'NONE', #1292, #1651, #1319 ) ;
#634 = DIRECTION ( 'NONE',  ( -0.0000000000000000000, 1.000000000000000000, -0.0000000000000000000 ) ) ;
#635 = DIRECTION ( 'NONE',  ( 1.000000000000000000, -0.0000000000000000000, 0.0000000000000000000 ) ) ;
#636 = EDGE_LOOP ( 'NONE', ( #1941, #1297, #431, #1058 ) ) ;
#637 = PLANE ( 'NONE',  #562 ) ;
#638 = DIRECTION ( 'NONE',  ( -1.000000000000000000, 0.0000000000000000000, 0.0000000000000000000 ) ) ;
#639 = EDGE_LOOP ( 'NONE', ( #1252, #2102, #296, #1115 ) ) ;
#640 = EDGE_CURVE ( 'Edge_3241_100', #523, #2114, #1901, .T. ) ;
#641 = EDGE_LOOP ( 'NONE', ( #1914, #2058, #2030, #300 ) ) ;
#642 = ORIENTED_EDGE ( 'NONE', *, *, #1543, .T. ) ;
#643 = CARTESIAN_POINT ( 'NONE',  ( 19.44254594242857000, 2.299999999999999800, 26.07662275946854500 ) ) ;
#644 = EDGE_CURVE ( 'Edge_3231_90', #1329, #1117, #1281, .T. ) ;
#645 = DIRECTION ( 'NONE',  ( 1.387778780781445700E-016, 0.0000000000000000000, 1.000000000000000000 ) ) ;
#646 = ORIENTED_EDGE ( 'NONE', *, *, #213, .F. ) ;
#647 = ORIENTED_EDGE ( 'NONE', *, *, #1264, .T. ) ;
#648 = VECTOR ( 'NONE', #276, 1000.000000000000000 ) ;
#649 = CARTESIAN_POINT ( 'NONE',  ( 0.0000000000000000000, 2.299999999999999800, 36.02417339647291100 ) ) ;
#650 = LINE ( 'NONE', #1155, #202 ) ;
#651 = DIRECTION ( 'NONE',  ( 6.938893903907251100E-016, 0.0000000000000000000, 1.000000000000000000 ) ) ;
#652 = AXIS2_PLACEMENT_3D ( 'NONE', #578, #1432, #1938 ) ;
#653 = DIRECTION ( 'NONE',  ( 0.0000000000000000000, 0.0000000000000000000, 1.000000000000000000 ) ) ;
#654 = VECTOR ( 'NONE', #1906, 1000.000000000000200 ) ;
#655 = VECTOR ( 'NONE', #26, 1000.000000000000000 ) ;
#656 = ADVANCED_FACE ( 'Face_2368_55', ( #201 ), #1162, .F. ) ;
#657 = DIRECTION ( 'NONE',  ( 2.055968564120654100E-013, 0.0000000000000000000, 1.000000000000000000 ) ) ;
#658 = PLANE ( 'NONE',  #1954 ) ;
#659 = CARTESIAN_POINT ( 'NONE',  ( 4.442545942428609800, 2.299999999999999800, 24.27662275946856200 ) ) ;
#660 = COORDINATED_UNIVERSAL_TIME_OFFSET ( 8, 0, .BEHIND. ) ;
#661 = CARTESIAN_POINT ( 'NONE',  ( 21.29454611276772300, 2.299999999999999800, 1.641784402315060400E-014 ) ) ;
#662 = LINE ( 'NONE', #951, #1245 ) ;
#663 = DIRECTION ( 'NONE',  ( -1.000000000000000000, 0.0000000000000000000, 0.0000000000000000000 ) ) ;
#664 = ORIENTED_EDGE ( 'NONE', *, *, #1560, .F. ) ;
#665 = AXIS2_PLACEMENT_3D ( 'NONE', #1334, #504, #488 ) ;
#666 = ORIENTED_EDGE ( 'NONE', *, *, #1391, .F. ) ;
#667 = DIRECTION ( 'NONE',  ( -0.0000000000000000000, -1.000000000000000000, 0.0000000000000000000 ) ) ;
#668 = ADVANCED_FACE ( 'NONE', ( #243 ), #2010, .T. ) ;
#669 = ORIENTED_EDGE ( 'NONE', *, *, #1584, .T. ) ;
#670 = EDGE_CURVE ( 'NONE', #2002, #1617, #1503, .T. ) ;
#671 = CARTESIAN_POINT ( 'NONE',  ( 6.938893903907228400E-015, 3.299999999999999800, 50.00000000000000000 ) ) ;
#672 = VERTEX_POINT ( 'NONE', #971 ) ;
#673 = ORIENTED_EDGE ( 'NONE', *, *, #675, .F. ) ;
#674 = ORIENTED_EDGE ( 'NONE', *, *, #715, .F. ) ;
#675 = EDGE_CURVE ( 'Edge_3177_36', #58, #791, #1390, .T. ) ;
#676 = CARTESIAN_POINT ( 'NONE',  ( 19.44254594243006200, 3.299999999999999800, 22.92662275946855000 ) ) ;
#677 = DIRECTION ( 'NONE',  ( -0.0000000000000000000, -1.000000000000000000, 0.0000000000000000000 ) ) ;
#678 = DIRECTION ( 'NONE',  ( 0.0000000000000000000, 0.0000000000000000000, 1.000000000000000000 ) ) ;
#679 = ORIENTED_EDGE ( 'NONE', *, *, #874, .T. ) ;
#680 = AXIS2_PLACEMENT_3D ( 'NONE', #21, #2199, #861 ) ;
#681 = CIRCLE ( 'NONE', #381, 1.350000000000004100 ) ;
#682 = ADVANCED_FACE ( 'Face_2314_1', ( #1783 ), #626, .F. ) ;
#683 = AXIS2_PLACEMENT_3D ( 'NONE', #91, #1959, #244 ) ;
#684 = VECTOR ( 'NONE', #942, 1000.000000000000000 ) ;
#685 = DIRECTION ( 'NONE',  ( -0.0000000000000000000, 1.000000000000000000, -0.0000000000000000000 ) ) ;
#686 = CARTESIAN_POINT ( 'NONE',  ( 4.442545942428800700, 3.299999999999999800, 22.92662275946855000 ) ) ;
#687 = LINE ( 'NONE', #2009, #1008 ) ;
#688 = EDGE_CURVE ( 'Edge_3169_28', #584, #490, #1559, .T. ) ;
#689 = PERSON_AND_ORGANIZATION ( #1238, #556 ) ;
#690 = SECURITY_CLASSIFICATION_LEVEL ( 'unclassified' ) ;
#691 = CARTESIAN_POINT ( 'NONE',  ( 19.44254594242857000, 2.299999999999999800, 24.72662275946854000 ) ) ;
#692 = ORIENTED_EDGE ( 'NONE', *, *, #1900, .F. ) ;
#693 = VECTOR ( 'NONE', #908, 1000.000000000000000 ) ;
#694 = VERTEX_POINT ( 'NONE', #1438 ) ;
#695 = DIRECTION ( 'NONE',  ( 7.709882115452468300E-016, 0.0000000000000000000, 1.000000000000000000 ) ) ;
#696 = ORIENTED_EDGE ( 'NONE', *, *, #348, .T. ) ;
#697 = CARTESIAN_POINT ( 'NONE',  ( 12.69357455656662700, 2.299999999999999800, 6.682710894328410800E-014 ) ) ;
#698 = EDGE_LOOP ( 'NONE', ( #1521, #1841, #1569, #1182 ) ) ;
#699 = CARTESIAN_POINT ( 'NONE',  ( 19.44254594243008300, 2.299999999999999800, 18.42662275946851100 ) ) ;
#700 = AXIS2_PLACEMENT_3D ( 'NONE', #291, #960, #603 ) ;
#701 = APPLICATION_PROTOCOL_DEFINITION ( 'international standard', 'config_control_design', 1994, #1374 ) ;
#702 = PLANE ( 'NONE',  #1968 ) ;
#703 = VERTEX_POINT ( 'NONE', #2143 ) ;
#704 = ORIENTED_EDGE ( 'NONE', *, *, #2050, .T. ) ;
#705 = PLANE ( 'NONE',  #53 ) ;
#706 = ORIENTED_EDGE ( 'NONE', *, *, #1806, .F. ) ;
#707 = EDGE_CURVE ( 'Edge_3175_34', #1304, #1943, #550, .T. ) ;
#708 = ORIENTED_EDGE ( 'NONE', *, *, #1067, .F. ) ;
#709 = CARTESIAN_POINT ( 'NONE',  ( 4.442545942428294500, 2.299999999999999800, 27.87662275946856000 ) ) ;
#710 = LINE ( 'NONE', #984, #151 ) ;
#711 = AXIS2_PLACEMENT_3D ( 'NONE', #372, #347, #1871 ) ;
#712 = CIRCLE ( 'NONE', #216, 1.433647596582647600 ) ;
#713 = CARTESIAN_POINT ( 'NONE',  ( 4.442545942430039800, 3.299999999999999800, 22.02662275946855200 ) ) ;
#714 = VECTOR ( 'NONE', #2194, 1000.000000000000100 ) ;
#715 = EDGE_CURVE ( 'Edge_2576_7', #1599, #373, #1060, .T. ) ;
#716 = VECTOR ( 'NONE', #495, 1000.000000000000000 ) ;
#717 = EDGE_CURVE ( 'Edge_3184_43', #2114, #42, #392, .T. ) ;
#718 = DIRECTION ( 'NONE',  ( -0.0000000000000000000, -1.000000000000000000, 0.0000000000000000000 ) ) ;
#719 = CARTESIAN_POINT ( 'NONE',  ( 0.0000000000000000000, 3.299999999999999800, 0.0000000000000000000 ) ) ;
#720 = PERSON_AND_ORGANIZATION ( #1238, #556 ) ;
#721 = EDGE_CURVE ( 'NONE', #2003, #1568, #225, .T. ) ;
#722 = DIRECTION ( 'NONE',  ( 0.0000000000000000000, 0.0000000000000000000, 1.000000000000000000 ) ) ;
#723 = VECTOR ( 'NONE', #2113, 1000.000000000000000 ) ;
#724 = VERTEX_POINT ( 'NONE', #1629 ) ;
#725 = AXIS2_PLACEMENT_3D ( 'NONE', #1626, #2155, #1634 ) ;
#726 = ORIENTED_EDGE ( 'NONE', *, *, #2172, .F. ) ;
#727 = ORIENTED_EDGE ( 'NONE', *, *, #707, .T. ) ;
#728 = ORIENTED_EDGE ( 'NONE', *, *, #477, .F. ) ;
#729 = VERTEX_POINT ( 'NONE', #1781 ) ;
#730 = ORIENTED_EDGE ( 'NONE', *, *, #66, .F. ) ;
#731 = ORIENTED_EDGE ( 'NONE', *, *, #549, .F. ) ;
#732 = VECTOR ( 'NONE', #536, 1000.000000000000000 ) ;
#733 = FACE_OUTER_BOUND ( 'NONE', #106, .T. ) ;
#734 = CYLINDRICAL_SURFACE ( 'NONE', #398, 1.350000000000007400 ) ;
#735 = DIRECTION ( 'NONE',  ( 0.0000000000000000000, 0.0000000000000000000, 1.000000000000000000 ) ) ;
#736 = ORIENTED_EDGE ( 'NONE', *, *, #1543, .F. ) ;
#737 = AXIS2_PLACEMENT_3D ( 'NONE', #1408, #743, #2106 ) ;
#738 = CARTESIAN_POINT ( 'NONE',  ( 4.442545942430032600, 3.299999999999999800, 21.12662275946855700 ) ) ;
#739 = LINE ( 'NONE', #336, #1565 ) ;
#740 = ORIENTED_EDGE ( 'NONE', *, *, #1590, .T. ) ;
#741 = FACE_OUTER_BOUND ( 'NONE', #1234, .T. ) ;
#742 = CARTESIAN_POINT ( 'NONE',  ( 12.69357455656662700, 2.299999999999999800, 6.682710894328410800E-014 ) ) ;
#743 = DIRECTION ( 'NONE',  ( 2.011270689940621200E-015, 0.0000000000000000000, 1.000000000000000000 ) ) ;
#744 = ORIENTED_EDGE ( 'NONE', *, *, #70, .F. ) ;
#745 = EDGE_CURVE ( 'Edge_2716_147', #452, #490, #1852, .T. ) ;
#746 = VERTEX_POINT ( 'NONE', #765 ) ;
#747 = AXIS2_PLACEMENT_3D ( 'NONE', #358, #1687, #1341 ) ;
#748 = ORIENTED_EDGE ( 'NONE', *, *, #781, .T. ) ;
#749 = ORIENTED_EDGE ( 'NONE', *, *, #1580, .F. ) ;
#750 = ORIENTED_EDGE ( 'NONE', *, *, #934, .T. ) ;
#751 = AXIS2_PLACEMENT_3D ( 'NONE', #1669, #1987, #1458 ) ;
#752 = VERTEX_POINT ( 'NONE', #611 ) ;
#753 = ORIENTED_EDGE ( 'NONE', *, *, #303, .T. ) ;
#754 = ORIENTED_EDGE ( 'NONE', *, *, #675, .T. ) ;
#755 = EDGE_CURVE ( 'Edge_2726_157', #865, #1461, #687, .T. ) ;
#756 = LINE ( 'NONE', #194, #732 ) ;
#757 = EDGE_CURVE ( 'Edge_3250_109', #1528, #729, #1982, .T. ) ;
#758 = CIRCLE ( 'NONE', #409, 1.350000000000014300 ) ;
#759 = VECTOR ( 'NONE', #394, 1000.000000000000000 ) ;
#760 = FACE_OUTER_BOUND ( 'NONE', #806, .T. ) ;
#761 = DIRECTION ( 'NONE',  ( -1.000000000000000000, 0.0000000000000000000, 0.0000000000000000000 ) ) ;
#762 = LINE ( 'NONE', #1469, #293 ) ;
#763 = CIRCLE ( 'NONE', #105, 1.433132101946149600 ) ;
#764 = CARTESIAN_POINT ( 'NONE',  ( 20.39364486596315700, 2.299999999999999800, 46.23230549841905200 ) ) ;
#765 = CARTESIAN_POINT ( 'NONE',  ( 12.46857455656648000, 3.299999999999999800, 34.65017885926174300 ) ) ;
#766 = ORIENTED_EDGE ( 'NONE', *, *, #981, .T. ) ;
#767 = DIRECTION ( 'NONE',  ( -0.0000000000000000000, -1.000000000000000000, 0.0000000000000000000 ) ) ;
#768 = ORIENTED_EDGE ( 'NONE', *, *, #593, .T. ) ;
#769 = CC_DESIGN_PERSON_AND_ORGANIZATION_ASSIGNMENT ( #689, #1025, ( #930 ) ) ;
#770 = ORIENTED_EDGE ( 'NONE', *, *, #924, .F. ) ;
#771 = VERTEX_POINT ( 'NONE', #139 ) ;
#772 = CARTESIAN_POINT ( 'NONE',  ( 19.86141401082154400, 2.299999999999999800, 37.23230549841904500 ) ) ;
#773 = ORIENTED_EDGE ( 'NONE', *, *, #1762, .F. ) ;
#774 = PLANE ( 'NONE',  #1881 ) ;
#775 = EDGE_CURVE ( 'Edge_2572_3', #1072, #1899, #1473, .T. ) ;
#776 = VECTOR ( 'NONE', #1558, 1000.000000000000000 ) ;
#777 = PLANE ( 'NONE',  #63 ) ;
#778 = DIRECTION ( 'NONE',  ( 1.000000000000000000, 0.0000000000000000000, 4.625929269271487700E-015 ) ) ;
#779 = LINE ( 'NONE', #74, #817 ) ;
#780 = DIRECTION ( 'NONE',  ( 0.0000000000000000000, 1.000000000000000000, -0.0000000000000000000 ) ) ;
#781 = EDGE_CURVE ( 'Edge_3230_89', #612, #1329, #1196, .T. ) ;
#782 = DIRECTION ( 'NONE',  ( -0.0000000000000000000, -1.000000000000000000, 0.0000000000000000000 ) ) ;
#783 = VECTOR ( 'NONE', #352, 1000.000000000000000 ) ;
#784 = DIRECTION ( 'NONE',  ( -1.000000000000000000, 0.0000000000000000000, 0.0000000000000000000 ) ) ;
#785 = AXIS2_PLACEMENT_3D ( 'NONE', #788, #1978, #966 ) ;
#786 = DIRECTION ( 'NONE',  ( -0.0000000000000000000, 0.0000000000000000000, -1.000000000000000000 ) ) ;
#787 = DATE_AND_TIME ( #2098, #954 ) ;
#788 = CARTESIAN_POINT ( 'NONE',  ( 0.0000000000000000000, 0.0000000000000000000, 0.0000000000000000000 ) ) ;
#789 = CARTESIAN_POINT ( 'NONE',  ( 13.14357455656646100, 2.299999999999999800, 35.36517885926174600 ) ) ;
#790 = CARTESIAN_POINT ( 'NONE',  ( 0.0000000000000000000, 3.299999999999999800, 0.0000000000000000000 ) ) ;
#791 = VERTEX_POINT ( 'NONE', #977 ) ;
#792 = VECTOR ( 'NONE', #997, 1000.000000000000000 ) ;
#793 = EDGE_CURVE ( 'Edge_2574_5', #928, #209, #1666, .T. ) ;
#794 = ORIENTED_EDGE ( 'NONE', *, *, #829, .F. ) ;
#795 = ORIENTED_EDGE ( 'NONE', *, *, #322, .F. ) ;
#796 = ADVANCED_FACE ( 'Face_2315_2', ( #252 ), #734, .F. ) ;
#797 = ORIENTED_EDGE ( 'NONE', *, *, #37, .F. ) ;
#798 = CARTESIAN_POINT ( 'NONE',  ( 15.86141401082154300, 2.299999999999999800, 35.79917339647290900 ) ) ;
#799 = VERTEX_POINT ( 'NONE', #2178 ) ;
#800 = CARTESIAN_POINT ( 'NONE',  ( 19.86141401082154400, 2.299999999999999800, 37.23230549841905900 ) ) ;
#801 = CARTESIAN_POINT ( 'NONE',  ( 19.86141401082154400, 3.299999999999999800, 36.70007464327745300 ) ) ;
#802 = ORIENTED_EDGE ( 'NONE', *, *, #2048, .F. ) ;
#803 = CARTESIAN_POINT ( 'NONE',  ( 19.44254594243008300, 3.299999999999999800, 20.22662275946853000 ) ) ;
#804 = ORIENTED_EDGE ( 'NONE', *, *, #70, .T. ) ;
#805 = ORIENTED_EDGE ( 'NONE', *, *, #2165, .F. ) ;
#806 = EDGE_LOOP ( 'NONE', ( #1309, #111, #963, #2027 ) ) ;
#807 = ORIENTED_EDGE ( 'NONE', *, *, #1222, .F. ) ;
#808 = DIRECTION ( 'NONE',  ( 1.000000000000000000, -0.0000000000000000000, 0.0000000000000000000 ) ) ;
#809 = AXIS2_PLACEMENT_3D ( 'NONE', #1696, #844, #678 ) ;
#810 = ADVANCED_FACE ( 'Face_2897_3', ( #1537 ), #1848, .F. ) ;
#811 = CIRCLE ( 'NONE', #1261, 0.4500000000000163900 ) ;
#812 = CARTESIAN_POINT ( 'NONE',  ( 12.46857455656648000, 2.299999999999999800, 34.65017885926174300 ) ) ;
#813 = LINE ( 'NONE', #98, #29 ) ;
#814 = ADVANCED_FACE ( 'Face_2363_50', ( #205 ), #1492, .T. ) ;
#815 = EDGE_CURVE ( 'Edge_3258_117', #215, #799, #574, .T. ) ;
#816 = PLANE ( 'NONE',  #529 ) ;
#817 = VECTOR ( 'NONE', #1974, 1000.000000000000000 ) ;
#818 = DIRECTION ( 'NONE',  ( -0.0000000000000000000, -1.000000000000000000, 0.0000000000000000000 ) ) ;
#819 = DIRECTION ( 'NONE',  ( 1.982541115402063700E-015, 0.0000000000000000000, -1.000000000000000000 ) ) ;
#820 = DIRECTION ( 'NONE',  ( 1.000000000000000000, 0.0000000000000000000, 4.625929269271470100E-016 ) ) ;
#821 = CC_DESIGN_PERSON_AND_ORGANIZATION_ASSIGNMENT ( #1244, #1037, ( #1746 ) ) ;
#822 = ADVANCED_FACE ( 'Face_2323_10', ( #598 ), #1511, .F. ) ;
#823 = LINE ( 'NONE', #1107, #1673 ) ;
#824 = AXIS2_PLACEMENT_3D ( 'NONE', #800, #1470, #1824 ) ;
#825 = CARTESIAN_POINT ( 'NONE',  ( 13.36857455656648200, 2.299999999999999800, 0.0000000000000000000 ) ) ;
#826 = VERTEX_POINT ( 'NONE', #2028 ) ;
#827 = DIRECTION ( 'NONE',  ( 0.0000000000000000000, 0.0000000000000000000, 1.000000000000000000 ) ) ;
#828 = ADVANCED_FACE ( 'Face_2895_1', ( #8 ), #1827, .F. ) ;
#829 = EDGE_CURVE ( 'Edge_3209_68', #2175, #403, #622, .T. ) ;
#830 = ORIENTED_EDGE ( 'NONE', *, *, #1247, .F. ) ;
#831 = ORIENTED_EDGE ( 'NONE', *, *, #912, .F. ) ;
#832 = EDGE_CURVE ( 'Edge_2722_153', #2171, #1943, #355, .T. ) ;
#833 = CARTESIAN_POINT ( 'NONE',  ( 0.0000000000000000000, 2.299999999999999800, 21.12662275946855700 ) ) ;
#834 = EDGE_LOOP ( 'NONE', ( #888, #1231, #168, #1869 ) ) ;
#835 = ADVANCED_FACE ( 'Face_2355_42', ( #286 ), #1010, .T. ) ;
#836 = AXIS2_PLACEMENT_3D ( 'NONE', #1149, #1483, #476 ) ;
#837 = VERTEX_POINT ( 'NONE', #328 ) ;
#838 = DIRECTION ( 'NONE',  ( -1.000000000000000000, 0.0000000000000000000, 0.0000000000000000000 ) ) ;
#839 = ADVANCED_FACE ( 'Face_2333_20', ( #949 ), #95, .T. ) ;
#840 = VECTOR ( 'NONE', #1963, 1000.000000000000000 ) ;
#841 = CARTESIAN_POINT ( 'NONE',  ( 15.14669704561948800, 2.299999999999999800, 36.47417718943521700 ) ) ;
#842 = CARTESIAN_POINT ( 'NONE',  ( 25.00000000000000000, 3.299999999999999800, 0.0000000000000000000 ) ) ;
#843 = LINE ( 'NONE', #2190, #945 ) ;
#844 = DIRECTION ( 'NONE',  ( 0.0000000000000000000, 1.000000000000000000, -0.0000000000000000000 ) ) ;
#845 = VECTOR ( 'NONE', #214, 1000.000000000000000 ) ;
#846 = DIRECTION ( 'NONE',  ( -0.0000000000000000000, 1.000000000000000000, -0.0000000000000000000 ) ) ;
#847 = VECTOR ( 'NONE', #1043, 1000.000000000000000 ) ;
#848 = CARTESIAN_POINT ( 'NONE',  ( 4.442545942430032600, 2.299999999999999800, 21.12662275946855700 ) ) ;
#849 = CARTESIAN_POINT ( 'NONE',  ( 11.67958726431467300, 2.299999999999999800, 37.11513286215684800 ) ) ;
#850 = DIRECTION ( 'NONE',  ( -0.0000000000000000000, 0.0000000000000000000, -1.000000000000000000 ) ) ;
#851 = ADVANCED_FACE ( 'Face_2899_5', ( #2049 ), #1197, .T. ) ;
#852 = DATE_AND_TIME ( #13, #447 ) ;
#853 = PRODUCT_RELATED_PRODUCT_CATEGORY ( 'detail', '', ( #1746 ) ) ;
#854 = ORIENTED_EDGE ( 'NONE', *, *, #141, .F. ) ;
#855 = FACE_OUTER_BOUND ( 'NONE', #1761, .T. ) ;
#856 = EDGE_LOOP ( 'NONE', ( #161, #2197, #1588, #1867 ) ) ;
#857 = AXIS2_PLACEMENT_3D ( 'NONE', #1834, #1672, #653 ) ;
#858 = CARTESIAN_POINT ( 'NONE',  ( 4.442545942428609800, 2.299999999999999800, 25.62662275946856700 ) ) ;
#859 = VERTEX_POINT ( 'NONE', #1866 ) ;
#860 = CARTESIAN_POINT ( 'NONE',  ( 6.942679831762021100, 2.299999999999999800, 37.23230549841906600 ) ) ;
#861 = DIRECTION ( 'NONE',  ( 1.000000000000000000, 0.0000000000000000000, 4.625929269271470100E-016 ) ) ;
#862 = ORIENTED_EDGE ( 'NONE', *, *, #1242, .F. ) ;
#863 = CARTESIAN_POINT ( 'NONE',  ( 25.00000000000000000, 0.0000000000000000000, 0.0000000000000000000 ) ) ;
#864 = CARTESIAN_POINT ( 'NONE',  ( 6.981680101034067200, 2.299999999999999800, 36.69918811839418300 ) ) ;
#865 = VERTEX_POINT ( 'NONE', #2045 ) ;
#866 = ORIENTED_EDGE ( 'NONE', *, *, #2152, .T. ) ;
#867 = DIRECTION ( 'NONE',  ( -0.0000000000000000000, 1.000000000000000000, -0.0000000000000000000 ) ) ;
#868 = ORIENTED_EDGE ( 'NONE', *, *, #356, .F. ) ;
#869 = ORIENTED_EDGE ( 'NONE', *, *, #1815, .T. ) ;
#870 = VERTEX_POINT ( 'NONE', #1018 ) ;
#871 = DIRECTION ( 'NONE',  ( -0.9538818889797152600, 0.0000000000000000000, 0.3001821811442009200 ) ) ;
#872 = CARTESIAN_POINT ( 'NONE',  ( 13.14357455656664600, 3.299999999999999800, 6.919774308909543400E-014 ) ) ;
#873 = LINE ( 'NONE', #1896, #1578 ) ;
#874 = EDGE_CURVE ( 'Edge_3221_80', #1814, #837, #2095, .T. ) ;
#875 = FACE_OUTER_BOUND ( 'NONE', #2107, .T. ) ;
#876 = APPROVAL_ROLE ( '' ) ;
#877 = DIRECTION ( 'NONE',  ( 1.000000000000000000, -0.0000000000000000000, 0.0000000000000000000 ) ) ;
#878 = LINE ( 'NONE', #399, #417 ) ;
#879 = EDGE_CURVE ( 'NONE', #1431, #2040, #47, .T. ) ;
#880 = EDGE_CURVE ( 'Edge_3166_25', #1249, #1800, #320, .T. ) ;
#881 = CARTESIAN_POINT ( 'NONE',  ( 15.86141401082154300, 2.299999999999999800, 36.70007464327744600 ) ) ;
#882 = VECTOR ( 'NONE', #1700, 1000.000000000000000 ) ;
#883 = ORIENTED_EDGE ( 'NONE', *, *, #40, .F. ) ;
#884 = CARTESIAN_POINT ( 'NONE',  ( -1.572443439871649100E-013, 2.299999999999999800, 28.32662275946854200 ) ) ;
#885 = ORIENTED_EDGE ( 'NONE', *, *, #35, .T. ) ;
#886 = PLANE ( 'NONE',  #1574 ) ;
#887 = DIRECTION ( 'NONE',  ( 0.0000000000000000000, 0.0000000000000000000, 1.000000000000000000 ) ) ;
#888 = ORIENTED_EDGE ( 'NONE', *, *, #413, .F. ) ;
#889 = DIRECTION ( 'NONE',  ( -1.000000000000000000, 0.0000000000000000000, 0.0000000000000000000 ) ) ;
#890 = EDGE_LOOP ( 'NONE', ( #869, #364, #1352, #1024 ) ) ;
#891 = LINE ( 'NONE', #583, #88 ) ;
#892 = FACE_OUTER_BOUND ( 'NONE', #1813, .T. ) ;
#893 = DIRECTION ( 'NONE',  ( 0.0000000000000000000, 0.0000000000000000000, 1.000000000000000000 ) ) ;
#894 = LINE ( 'NONE', #1581, #439 ) ;
#895 = AXIS2_PLACEMENT_3D ( 'NONE', #331, #1034, #1868 ) ;
#896 = CARTESIAN_POINT ( 'NONE',  ( 6.408139718770342200, 2.299999999999999800, 37.23230549841905900 ) ) ;
#897 = VECTOR ( 'NONE', #1159, 1000.000000000000000 ) ;
#898 = EDGE_CURVE ( 'Edge_3156_15', #2032, #1735, #503, .T. ) ;
#899 = VECTOR ( 'NONE', #808, 1000.000000000000000 ) ;
#900 = MANIFOLD_SOLID_BREP ( 'Face_307_138', #38 ) ;
#901 = EDGE_CURVE ( 'Edge_3242_101', #1891, #2114, #396, .T. ) ;
#902 = DIRECTION ( 'NONE',  ( 0.9535070280197431900, 0.0000000000000000000, 0.3013707807949480000 ) ) ;
#903 = FACE_OUTER_BOUND ( 'NONE', #457, .T. ) ;
#904 = VECTOR ( 'NONE', #280, 1000.000000000000000 ) ;
#905 = AXIS2_PLACEMENT_3D ( 'NONE', #2096, #65, #1755 ) ;
#906 = ORIENTED_EDGE ( 'NONE', *, *, #994, .F. ) ;
#907 = ORIENTED_EDGE ( 'NONE', *, *, #924, .T. ) ;
#908 = DIRECTION ( 'NONE',  ( -5.264640676704669400E-015, 0.0000000000000000000, 1.000000000000000000 ) ) ;
#909 = CARTESIAN_POINT ( 'NONE',  ( 19.44254594243006200, 3.299999999999999800, 23.82662275946855600 ) ) ;
#910 = ORIENTED_EDGE ( 'NONE', *, *, #593, .F. ) ;
#911 = ORIENTED_EDGE ( 'NONE', *, *, #185, .T. ) ;
#912 = EDGE_CURVE ( 'Edge_3218_77', #1207, #259, #1927, .T. ) ;
#913 = ORIENTED_EDGE ( 'NONE', *, *, #418, .F. ) ;
#914 = ORIENTED_EDGE ( 'NONE', *, *, #185, .F. ) ;
#915 = ORIENTED_EDGE ( 'NONE', *, *, #745, .T. ) ;
#916 = CARTESIAN_POINT ( 'NONE',  ( 19.44254594243008300, 2.299999999999999800, 18.87662275946851800 ) ) ;
#917 = CIRCLE ( 'NONE', #12, 1.350000000000011000 ) ;
#918 = VECTOR ( 'NONE', #627, 1000.000000000000000 ) ;
#919 = VECTOR ( 'NONE', #889, 1000.000000000000000 ) ;
#920 = PLANE ( 'NONE',  #737 ) ;
#921 = AXIS2_PLACEMENT_3D ( 'NONE', #1757, #2122, #735 ) ;
#922 = DIRECTION ( 'NONE',  ( -0.0000000000000000000, 1.000000000000000000, -0.0000000000000000000 ) ) ;
#923 = LOCAL_TIME ( 14, 54, 16.00000000000000000, #257 ) ;
#924 = EDGE_CURVE ( 'Edge_3191_50', #80, #672, #380, .T. ) ;
#925 = CIRCLE ( 'NONE', #1702, 0.5345410621660634500 ) ;
#926 = CARTESIAN_POINT ( 'NONE',  ( 19.44254594243008300, 3.299999999999999800, 18.87662275946851800 ) ) ;
#927 = PLANE ( 'NONE',  #1988 ) ;
#928 = VERTEX_POINT ( 'NONE', #1200 ) ;
#929 = DIRECTION ( 'NONE',  ( 1.000000000000000000, -0.0000000000000000000, 0.0000000000000000000 ) ) ;
#930 = PRODUCT_DEFINITION ( 'UNKNOWN', '', #1050, #948 ) ;
#931 = ORIENTED_EDGE ( 'NONE', *, *, #1515, .T. ) ;
#932 = DIRECTION ( 'NONE',  ( 1.000000000000000000, 0.0000000000000000000, -0.0000000000000000000 ) ) ;
#933 = CARTESIAN_POINT ( 'NONE',  ( 10.98168010103407100, 3.299999999999999800, 35.79918811839417700 ) ) ;
#934 = EDGE_CURVE ( 'Edge_3171_30', #724, #1595, #441, .T. ) ;
#935 = CARTESIAN_POINT ( 'NONE',  ( 4.442545942428689700, 2.299999999999999800, 24.72662275946856900 ) ) ;
#936 = VERTEX_POINT ( 'NONE', #1336 ) ;
#937 = DIRECTION ( 'NONE',  ( 0.0000000000000000000, 0.0000000000000000000, 1.000000000000000000 ) ) ;
#938 = EDGE_LOOP ( 'NONE', ( #2160, #1029, #748, #2037 ) ) ;
#939 = EDGE_CURVE ( 'Edge_3148_7', #694, #548, #1606, .T. ) ;
#940 = DIRECTION ( 'NONE',  ( -1.000000000000000000, 0.0000000000000000000, 0.0000000000000000000 ) ) ;
#941 = CIRCLE ( 'NONE', #618, 1.349999999999934600 ) ;
#942 = DIRECTION ( 'NONE',  ( 0.0000000000000000000, 0.0000000000000000000, 1.000000000000000000 ) ) ;
#943 = EDGE_CURVE ( 'Edge_3190_49', #344, #342, #1089, .T. ) ;
#944 = CARTESIAN_POINT ( 'NONE',  ( 20.39364486596312200, 3.299999999999999800, -1.572325978209781600E-014 ) ) ;
#945 = VECTOR ( 'NONE', #146, 1000.000000000000000 ) ;
#946 = PLANE ( 'NONE',  #335 ) ;
#947 = FACE_OUTER_BOUND ( 'NONE', #1641, .T. ) ;
#948 = DESIGN_CONTEXT ( 'detailed design', #535, 'design' ) ;
#949 = FACE_OUTER_BOUND ( 'NONE', #231, .T. ) ;
#950 = PLANE ( 'NONE',  #1243 ) ;
#951 = CARTESIAN_POINT ( 'NONE',  ( 4.442545942430032600, 2.299999999999999800, 20.22662275946852300 ) ) ;
#952 = DIRECTION ( 'NONE',  ( -0.0000000000000000000, 1.000000000000000000, -0.0000000000000000000 ) ) ;
#953 = DATE_AND_TIME ( #2022, #923 ) ;
#954 = LOCAL_TIME ( 14, 54, 16.00000000000000000, #1909 ) ;
#955 = LINE ( 'NONE', #1427, #1269 ) ;
#956 = LINE ( 'NONE', #1195, #882 ) ;
#957 = DIRECTION ( 'NONE',  ( -0.0000000000000000000, 1.000000000000000000, -0.0000000000000000000 ) ) ;
#958 = DIRECTION ( 'NONE',  ( -1.000000000000000000, 0.0000000000000000000, 0.0000000000000000000 ) ) ;
#959 = ORIENTED_EDGE ( 'NONE', *, *, #1712, .F. ) ;
#960 = DIRECTION ( 'NONE',  ( -0.0000000000000000000, 1.000000000000000000, -0.0000000000000000000 ) ) ;
#961 = ORIENTED_EDGE ( 'NONE', *, *, #1698, .F. ) ;
#962 = CARTESIAN_POINT ( 'NONE',  ( 1.268736169802927500E-014, 2.299999999999999800, 27.42662275946855700 ) ) ;
#963 = ORIENTED_EDGE ( 'NONE', *, *, #582, .T. ) ;
#964 = EDGE_LOOP ( 'NONE', ( #1840, #673, #2131, #275 ) ) ;
#965 = CARTESIAN_POINT ( 'NONE',  ( 4.442545942428252700, 2.299999999999999800, 27.42662275946855400 ) ) ;
#966 = DIRECTION ( 'NONE',  ( 0.0000000000000000000, -0.0000000000000000000, 1.000000000000000000 ) ) ;
#967 = DIRECTION ( 'NONE',  ( -1.000000000000000000, 0.0000000000000000000, 0.0000000000000000000 ) ) ;
#968 = ORIENTED_EDGE ( 'NONE', *, *, #1603, .T. ) ;
#969 = AXIS2_PLACEMENT_3D ( 'NONE', #772, #619, #2150 ) ;
#970 = ORIENTED_EDGE ( 'NONE', *, *, #1474, .F. ) ;
#971 = CARTESIAN_POINT ( 'NONE',  ( 13.36857455656648200, 3.299999999999999800, 34.65017885926175700 ) ) ;
#972 = ORIENTED_EDGE ( 'NONE', *, *, #37, .T. ) ;
#973 = CARTESIAN_POINT ( 'NONE',  ( 0.0000000000000000000, 3.299999999999999800, 36.69918811839418300 ) ) ;
#974 = LINE ( 'NONE', #33, #1763 ) ;
#975 = VECTOR ( 'NONE', #453, 1000.000000000000000 ) ;
#976 = CARTESIAN_POINT ( 'NONE',  ( 4.442545942428252700, 2.299999999999999800, 27.42662275946855400 ) ) ;
#977 = CARTESIAN_POINT ( 'NONE',  ( 19.44254594243008300, 3.299999999999999800, 17.52662275946850200 ) ) ;
#978 = LINE ( 'NONE', #1737, #1393 ) ;
#979 = CARTESIAN_POINT ( 'NONE',  ( 19.44254594243008300, 3.299999999999999800, 18.87662275946851800 ) ) ;
#980 = AXIS2_PLACEMENT_3D ( 'NONE', #1007, #1139, #2167 ) ;
#981 = EDGE_CURVE ( 'NONE', #703, #2186, #1787, .T. ) ;
#982 = CARTESIAN_POINT ( 'NONE',  ( 0.0000000000000000000, 3.299999999999999800, 0.0000000000000000000 ) ) ;
#983 = CARTESIAN_POINT ( 'NONE',  ( 0.0000000000000000000, 3.299999999999999800, 18.42662275946851100 ) ) ;
#984 = CARTESIAN_POINT ( 'NONE',  ( 19.44254594243007600, 2.299999999999999800, 22.02662275946855200 ) ) ;
#985 = ADVANCED_FACE ( 'Face_2376_63', ( #1695 ), #1851, .F. ) ;
#986 = CARTESIAN_POINT ( 'NONE',  ( 4.442545942430032600, 2.299999999999999800, 20.67662275946854300 ) ) ;
#987 = VECTOR ( 'NONE', #517, 1000.000000000000000 ) ;
#988 = CYLINDRICAL_SURFACE ( 'NONE', #725, 0.4499999999999712600 ) ;
#989 = EDGE_CURVE ( 'Edge_1585_4', #928, #1623, #1241, .T. ) ;
#990 = DIRECTION ( 'NONE',  ( 0.0000000000000000000, 1.000000000000000000, -0.0000000000000000000 ) ) ;
#991 = ORIENTED_EDGE ( 'NONE', *, *, #1773, .T. ) ;
#992 = DIRECTION ( 'NONE',  ( -0.9538846259811609700, 0.0000000000000000000, 0.3001734837003106600 ) ) ;
#993 = DIRECTION ( 'NONE',  ( -0.0000000000000000000, -1.000000000000000000, -0.0000000000000000000 ) ) ;
#994 = EDGE_CURVE ( 'Edge_3234_93', #58, #2004, #2019, .T. ) ;
#995 = ORIENTED_EDGE ( 'NONE', *, *, #96, .T. ) ;
#996 = DIRECTION ( 'NONE',  ( 0.0000000000000000000, 0.0000000000000000000, 1.000000000000000000 ) ) ;
#997 = DIRECTION ( 'NONE',  ( 0.0000000000000000000, 0.0000000000000000000, 1.000000000000000000 ) ) ;
#998 = ORIENTED_EDGE ( 'NONE', *, *, #387, .F. ) ;
#999 = ORIENTED_EDGE ( 'NONE', *, *, #1161, .F. ) ;
#1000 = DIRECTION ( 'NONE',  ( -0.0000000000000000000, 1.000000000000000000, -0.0000000000000000000 ) ) ;
#1001 = CARTESIAN_POINT ( 'NONE',  ( 4.442545942428609800, 3.299999999999999800, 24.27662275946856200 ) ) ;
#1002 = DIRECTION ( 'NONE',  ( -1.000000000000000000, 0.0000000000000000000, 0.0000000000000000000 ) ) ;
#1003 = VECTOR ( 'NONE', #114, 1000.000000000000000 ) ;
#1004 = CIRCLE ( 'NONE', #180, 0.4499999999999990100 ) ;
#1005 = LINE ( 'NONE', #240, #553 ) ;
#1006 = CARTESIAN_POINT ( 'NONE',  ( 4.442545942428252700, 2.299999999999999800, 26.52662275946855200 ) ) ;
#1007 = CARTESIAN_POINT ( 'NONE',  ( 19.44254594243008300, 2.299999999999999800, 18.87662275946851800 ) ) ;
#1008 = VECTOR ( 'NONE', #820, 1000.000000000000000 ) ;
#1009 = ADVANCED_FACE ( 'Face_2347_34', ( #760 ), #1952, .F. ) ;
#1010 = PLANE ( 'NONE',  #2042 ) ;
#1011 = CC_DESIGN_PERSON_AND_ORGANIZATION_ASSIGNMENT ( #359, #1709, ( #1050 ) ) ;
#1012 = CARTESIAN_POINT ( 'NONE',  ( 12.01879307604037500, 2.299999999999999800, 29.67446784500912200 ) ) ;
#1013 = SHAPE_DEFINITION_REPRESENTATION ( #267, #2089 ) ;
#1014 = AXIS2_PLACEMENT_3D ( 'NONE', #2038, #9, #1189 ) ;
#1015 = DIRECTION ( 'NONE',  ( 0.0000000000000000000, 0.0000000000000000000, 1.000000000000000000 ) ) ;
#1016 = ORIENTED_EDGE ( 'NONE', *, *, #670, .T. ) ;
#1017 = CARTESIAN_POINT ( 'NONE',  ( 0.0000000000000000000, 2.299999999999999800, 22.02662275946855200 ) ) ;
#1018 = CARTESIAN_POINT ( 'NONE',  ( 15.14669704561948800, 3.299999999999999800, 36.47417718943521700 ) ) ;
#1019 = ORIENTED_EDGE ( 'NONE', *, *, #384, .F. ) ;
#1020 = EDGE_CURVE ( 'Edge_1586_5', #1899, #928, #1564, .T. ) ;
#1021 = ORIENTED_EDGE ( 'NONE', *, *, #341, .F. ) ;
#1022 = DIRECTION ( 'NONE',  ( -7.709882115452482100E-016, 0.0000000000000000000, 1.000000000000000000 ) ) ;
#1023 = ADVANCED_FACE ( 'Face_2372_59', ( #1066 ), #1716, .F. ) ;
#1024 = ORIENTED_EDGE ( 'NONE', *, *, #406, .T. ) ;
#1025 = PERSON_AND_ORGANIZATION_ROLE ( 'creator' ) ;
#1026 = EDGE_CURVE ( 'NONE', #771, #512, #316, .T. ) ;
#1027 = CARTESIAN_POINT ( 'NONE',  ( 11.94254594242829400, 2.299999999999999800, 28.32662275946860900 ) ) ;
#1028 = DIRECTION ( 'NONE',  ( 0.0000000000000000000, 1.000000000000000000, -0.0000000000000000000 ) ) ;
#1029 = ORIENTED_EDGE ( 'NONE', *, *, #1132, .F. ) ;
#1030 = DIRECTION ( 'NONE',  ( 0.0000000000000000000, 0.0000000000000000000, 1.000000000000000000 ) ) ;
#1031 = EDGE_LOOP ( 'NONE', ( #486, #561, #1945, #1918 ) ) ;
#1032 = DIRECTION ( 'NONE',  ( 0.0000000000000000000, 0.0000000000000000000, 1.000000000000000000 ) ) ;
#1033 = ORIENTED_EDGE ( 'NONE', *, *, #1647, .T. ) ;
#1034 = DIRECTION ( 'NONE',  ( -4.625929269271487700E-015, 0.0000000000000000000, 1.000000000000000000 ) ) ;
#1035 = ORIENTED_EDGE ( 'NONE', *, *, #1850, .T. ) ;
#1036 = AXIS2_PLACEMENT_3D ( 'NONE', #1731, #522, #1032 ) ;
#1037 = PERSON_AND_ORGANIZATION_ROLE ( 'design_owner' ) ;
#1038 = DIRECTION ( 'NONE',  ( 0.0000000000000000000, 0.0000000000000000000, 1.000000000000000000 ) ) ;
#1039 = VECTOR ( 'NONE', #1228, 1000.000000000000000 ) ;
#1040 = EDGE_CURVE ( 'Edge_2744_175', #1801, #77, #1951, .T. ) ;
#1041 = FACE_BOUND ( 'NONE', #2061, .T. ) ;
#1042 = DIRECTION ( 'NONE',  ( -1.387778780781445700E-016, -0.0000000000000000000, -1.000000000000000000 ) ) ;
#1043 = DIRECTION ( 'NONE',  ( -0.0000000000000000000, 1.000000000000000000, -0.0000000000000000000 ) ) ;
#1044 = VECTOR ( 'NONE', #1002, 1000.000000000000000 ) ;
#1045 = EDGE_LOOP ( 'NONE', ( #1152, #23, #385, #17 ) ) ;
#1046 = DIRECTION ( 'NONE',  ( -0.0000000000000000000, 1.000000000000000000, -0.0000000000000000000 ) ) ;
#1047 = CARTESIAN_POINT ( 'NONE',  ( 0.0000000000000000000, 0.0000000000000000000, 0.0000000000000000000 ) ) ;
#1048 = PERSON_AND_ORGANIZATION ( #1238, #556 ) ;
#1049 = DIRECTION ( 'NONE',  ( 0.0000000000000000000, 0.0000000000000000000, 1.000000000000000000 ) ) ;
#1050 = PRODUCT_DEFINITION_FORMATION_WITH_SPECIFIED_SOURCE ( 'ANY', '', #1746, .NOT_KNOWN. ) ;
#1051 = LINE ( 'NONE', #288, #570 ) ;
#1052 = FACE_OUTER_BOUND ( 'NONE', #1333, .T. ) ;
#1053 = ORIENTED_EDGE ( 'NONE', *, *, #1317, .T. ) ;
#1054 = DATE_TIME_ROLE ( 'creation_date' ) ;
#1055 = CARTESIAN_POINT ( 'NONE',  ( 13.36857455656648200, 2.299999999999999800, 29.65017885926175700 ) ) ;
#1056 = ORIENTED_EDGE ( 'NONE', *, *, #1590, .F. ) ;
#1057 = ORIENTED_EDGE ( 'NONE', *, *, #2198, .F. ) ;
#1058 = ORIENTED_EDGE ( 'NONE', *, *, #2158, .T. ) ;
#1059 = AXIS2_PLACEMENT_3D ( 'NONE', #616, #608, #1640 ) ;
#1060 = LINE ( 'NONE', #597, #591 ) ;
#1061 = EDGE_CURVE ( 'Edge_3211_70', #402, #1975, #2179, .T. ) ;
#1062 = DIRECTION ( 'NONE',  ( 0.9535070280197431900, 0.0000000000000000000, 0.3013707807949480000 ) ) ;
#1063 = LINE ( 'NONE', #283, #975 ) ;
#1064 = LINE ( 'NONE', #1230, #1109 ) ;
#1065 = EDGE_CURVE ( 'Edge_3219_78', #1207, #2164, #149, .T. ) ;
#1066 = FACE_OUTER_BOUND ( 'NONE', #1625, .T. ) ;
#1067 = EDGE_CURVE ( 'Edge_3173_32', #1329, #564, #1441, .T. ) ;
#1068 = AXIS2_PLACEMENT_3D ( 'NONE', #345, #663, #2196 ) ;
#1069 = FACE_OUTER_BOUND ( 'NONE', #1646, .T. ) ;
#1070 = VECTOR ( 'NONE', #1997, 1000.000000000000000 ) ;
#1071 = CARTESIAN_POINT ( 'NONE',  ( 0.0000000000000000000, 3.299999999999999800, 21.12662275946855700 ) ) ;
#1072 = VERTEX_POINT ( 'NONE', #719 ) ;
#1073 = EDGE_LOOP ( 'NONE', ( #1591, #2012, #1993, #704 ) ) ;
#1074 = DIRECTION ( 'NONE',  ( -0.3013707807949480600, 0.0000000000000000000, 0.9535070280197433000 ) ) ;
#1075 = ORIENTED_EDGE ( 'NONE', *, *, #541, .T. ) ;
#1076 = DIRECTION ( 'NONE',  ( -5.551115123125785900E-015, 0.0000000000000000000, 1.000000000000000000 ) ) ;
#1077 = ORIENTED_EDGE ( 'NONE', *, *, #1413, .F. ) ;
#1078 = CARTESIAN_POINT ( 'NONE',  ( 4.442545942428609800, 2.299999999999999800, 24.27662275946856200 ) ) ;
#1079 = ORIENTED_EDGE ( 'NONE', *, *, #1707, .F. ) ;
#1080 = ORIENTED_EDGE ( 'NONE', *, *, #2128, .T. ) ;
#1081 = ORIENTED_EDGE ( 'NONE', *, *, #1820, .T. ) ;
#1082 = ORIENTED_EDGE ( 'NONE', *, *, #1210, .F. ) ;
#1083 = LINE ( 'NONE', #849, #2090 ) ;
#1084 = CARTESIAN_POINT ( 'NONE',  ( 19.44254594242857000, 2.299999999999999800, 24.72662275946854000 ) ) ;
#1085 = CARTESIAN_POINT ( 'NONE',  ( 4.442545942430039800, 3.299999999999999800, 19.32662275946852400 ) ) ;
#1086 = VECTOR ( 'NONE', #327, 1000.000000000000000 ) ;
#1087 = AXIS2_PLACEMENT_3D ( 'NONE', #986, #1361, #1030 ) ;
#1088 = DIRECTION ( 'NONE',  ( 0.0000000000000000000, 0.0000000000000000000, 1.000000000000000000 ) ) ;
#1089 = LINE ( 'NONE', #1536, #2147 ) ;
#1090 = DIRECTION ( 'NONE',  ( 0.0000000000000000000, 0.0000000000000000000, 1.000000000000000000 ) ) ;
#1091 = APPROVAL_DATE_TIME ( #787, #1984 ) ;
#1092 = LINE ( 'NONE', #833, #987 ) ;
#1093 = LINE ( 'NONE', #1791, #904 ) ;
#1094 = AXIS2_PLACEMENT_3D ( 'NONE', #319, #1998, #137 ) ;
#1095 = ORIENTED_EDGE ( 'NONE', *, *, #1101, .F. ) ;
#1096 = ORIENTED_EDGE ( 'NONE', *, *, #775, .F. ) ;
#1097 = EDGE_CURVE ( 'Edge_2728_159', #1460, #1213, #2069, .T. ) ;
#1098 = ORIENTED_EDGE ( 'NONE', *, *, #2158, .F. ) ;
#1099 = CARTESIAN_POINT ( 'NONE',  ( -9.105499952469681800, 3.299999999999999800, 28.80889174262916100 ) ) ;
#1100 = ORIENTED_EDGE ( 'NONE', *, *, #1773, .F. ) ;
#1101 = EDGE_CURVE ( 'Edge_3246_105', #218, #307, #978, .T. ) ;
#1102 = ORIENTED_EDGE ( 'NONE', *, *, #290, .T. ) ;
#1103 = ORIENTED_EDGE ( 'NONE', *, *, #557, .T. ) ;
#1104 = EDGE_CURVE ( 'Edge_3215_74', #1957, #239, #1562, .T. ) ;
#1105 = VECTOR ( 'NONE', #463, 1000.000000000000000 ) ;
#1106 = VECTOR ( 'NONE', #435, 1000.000000000000000 ) ;
#1107 = CARTESIAN_POINT ( 'NONE',  ( 20.39364486596315000, 2.299999999999999800, 37.23230549841904500 ) ) ;
#1108 = DIRECTION ( 'NONE',  ( -1.000000000000000000, 0.0000000000000000000, 0.0000000000000000000 ) ) ;
#1109 = VECTOR ( 'NONE', #542, 1000.000000000000000 ) ;
#1110 = CARTESIAN_POINT ( 'NONE',  ( 19.86141401082154400, 2.299999999999999800, 36.70007464327745300 ) ) ;
#1111 = VECTOR ( 'NONE', #2031, 1000.000000000000000 ) ;
#1112 = CARTESIAN_POINT ( 'NONE',  ( 0.0000000000000000000, 2.299999999999999800, 36.02418811839417900 ) ) ;
#1113 = APPROVAL_PERSON_ORGANIZATION ( #1048, #1691, #193 ) ;
#1114 = LINE ( 'NONE', #1488, #1070 ) ;
#1115 = ORIENTED_EDGE ( 'NONE', *, *, #1226, .T. ) ;
#1116 = DIRECTION ( 'NONE',  ( 1.000000000000000000, 0.0000000000000000000, -0.0000000000000000000 ) ) ;
#1117 = VERTEX_POINT ( 'NONE', #164 ) ;
#1118 = VERTEX_POINT ( 'NONE', #881 ) ;
#1119 = CARTESIAN_POINT ( 'NONE',  ( 11.49254594243011400, 3.299999999999999800, 17.07662275946853500 ) ) ;
#1120 = EDGE_LOOP ( 'NONE', ( #1546, #1455, #1931, #1307 ) ) ;
#1121 = CARTESIAN_POINT ( 'NONE',  ( 4.442545942428294500, 2.299999999999999800, 27.87662275946856000 ) ) ;
#1122 = AXIS2_PLACEMENT_3D ( 'NONE', #697, #159, #1344 ) ;
#1123 = VERTEX_POINT ( 'NONE', #896 ) ;
#1124 = CARTESIAN_POINT ( 'NONE',  ( 5.509032589082735000, 3.299999999999999800, 2.123699591600693300E-015 ) ) ;
#1125 = ORIENTED_EDGE ( 'NONE', *, *, #2086, .T. ) ;
#1126 = EDGE_CURVE ( 'Edge_2767_198', #746, #859, #1167, .T. ) ;
#1127 = EDGE_LOOP ( 'NONE', ( #1649, #1919, #1096, #1080 ) ) ;
#1128 = VERTEX_POINT ( 'NONE', #1570 ) ;
#1129 = PLANE ( 'NONE',  #1135 ) ;
#1130 = DIRECTION ( 'NONE',  ( -1.000000000000000000, 0.0000000000000000000, -1.982541115402063700E-015 ) ) ;
#1131 = DIRECTION ( 'NONE',  ( 0.0000000000000000000, 0.0000000000000000000, 1.000000000000000000 ) ) ;
#1132 = EDGE_CURVE ( 'Edge_3172_31', #612, #2081, #595, .T. ) ;
#1133 = DIRECTION ( 'NONE',  ( 0.0000000000000000000, 0.0000000000000000000, 1.000000000000000000 ) ) ;
#1134 = VECTOR ( 'NONE', #1873, 1000.000000000000000 ) ;
#1135 = AXIS2_PLACEMENT_3D ( 'NONE', #260, #1457, #1802 ) ;
#1136 = CYLINDRICAL_SURFACE ( 'NONE', #102, 0.4500000000000059500 ) ;
#1137 = VECTOR ( 'NONE', #1022, 1000.000000000000000 ) ;
#1138 = EDGE_CURVE ( 'Edge_3194_53', #1516, #771, #500, .T. ) ;
#1139 = DIRECTION ( 'NONE',  ( 0.0000000000000000000, 1.000000000000000000, -0.0000000000000000000 ) ) ;
#1140 = EDGE_CURVE ( 'Edge_3162_21', #2164, #799, #1064, .T. ) ;
#1141 = CARTESIAN_POINT ( 'NONE',  ( 13.14357455656645800, 2.299999999999999800, 36.02417339647291100 ) ) ;
#1142 = ORIENTED_EDGE ( 'NONE', *, *, #582, .F. ) ;
#1143 = CIRCLE ( 'NONE', #1520, 0.4500000000000059500 ) ;
#1144 = CARTESIAN_POINT ( 'NONE',  ( 4.442545942428689700, 2.299999999999999800, 24.72662275946856900 ) ) ;
#1145 = ORIENTED_EDGE ( 'NONE', *, *, #901, .T. ) ;
#1146 = DIRECTION ( 'NONE',  ( 0.0000000000000000000, 0.0000000000000000000, 1.000000000000000000 ) ) ;
#1147 = ADVANCED_FACE ( 'Face_2367_54', ( #69 ), #1722, .F. ) ;
#1148 = ORIENTED_EDGE ( 'NONE', *, *, #303, .F. ) ;
#1149 = CARTESIAN_POINT ( 'NONE',  ( 0.0000000000000000000, 2.299999999999999800, 36.02417339647291100 ) ) ;
#1150 = ORIENTED_EDGE ( 'NONE', *, *, #1955, .F. ) ;
#1151 = ADVANCED_FACE ( 'NONE', ( #947 ), #886, .F. ) ;
#1152 = ORIENTED_EDGE ( 'NONE', *, *, #1895, .F. ) ;
#1153 = CARTESIAN_POINT ( 'NONE',  ( 25.00000000000000000, 3.299999999999999800, 0.0000000000000000000 ) ) ;
#1154 = PLANE ( 'NONE',  #785 ) ;
#1155 = CARTESIAN_POINT ( 'NONE',  ( 13.36857455656648200, 3.299999999999999800, -0.0000000000000000000 ) ) ;
#1156 = ORIENTED_EDGE ( 'NONE', *, *, #1806, .T. ) ;
#1157 = AXIS2_PLACEMENT_3D ( 'NONE', #1396, #198, #893 ) ;
#1158 = ORIENTED_EDGE ( 'NONE', *, *, #1065, .F. ) ;
#1159 = DIRECTION ( 'NONE',  ( -1.000000000000000000, 0.0000000000000000000, 0.0000000000000000000 ) ) ;
#1160 = EDGE_LOOP ( 'NONE', ( #1624, #2111, #52, #1294 ) ) ;
#1161 = EDGE_CURVE ( 'Edge_2764_195', #326, #1531, #1414, .T. ) ;
#1162 = CYLINDRICAL_SURFACE ( 'NONE', #700, 1.433647596582647600 ) ;
#1163 = DIRECTION ( 'NONE',  ( 1.000000000000000000, -0.0000000000000000000, 0.0000000000000000000 ) ) ;
#1164 = DIRECTION ( 'NONE',  ( -0.0000000000000000000, 1.000000000000000000, -0.0000000000000000000 ) ) ;
#1165 = VECTOR ( 'NONE', #967, 1000.000000000000000 ) ;
#1166 = CARTESIAN_POINT ( 'NONE',  ( 13.14357455656664600, 2.299999999999999800, 6.919774308909543400E-014 ) ) ;
#1167 = LINE ( 'NONE', #1389, #378 ) ;
#1168 = VECTOR ( 'NONE', #532, 1000.000000000000000 ) ;
#1169 = CARTESIAN_POINT ( 'NONE',  ( 10.59254594243009400, 3.299999999999999800, 17.07662275946853500 ) ) ;
#1170 = CARTESIAN_POINT ( 'NONE',  ( 11.94254594242829400, 2.299999999999999800, 29.22662275946860800 ) ) ;
#1171 = ADVANCED_FACE ( 'NONE', ( #1604 ), #551, .F. ) ;
#1172 = VECTOR ( 'NONE', #525, 1000.000000000000000 ) ;
#1173 = EDGE_CURVE ( 'Edge_3233_92', #2004, #1304, #1225, .T. ) ;
#1174 = CARTESIAN_POINT ( 'NONE',  ( 13.36857455656648200, 2.299999999999999800, 34.65017885926175700 ) ) ;
#1175 = LINE ( 'NONE', #2119, #723 ) ;
#1176 = ADVANCED_FACE ( 'Face_2324_11', ( #1693 ), #2108, .T. ) ;
#1177 = EDGE_CURVE ( 'Edge_3237_96', #1594, #577, #1822, .T. ) ;
#1178 = ORIENTED_EDGE ( 'NONE', *, *, #1226, .F. ) ;
#1179 = CARTESIAN_POINT ( 'NONE',  ( 0.0000000000000000000, 2.299999999999999800, 23.82662275946855600 ) ) ;
#1180 = AXIS2_PLACEMENT_3D ( 'NONE', #926, #30, #1376 ) ;
#1181 = VERTEX_POINT ( 'NONE', #2124 ) ;
#1182 = ORIENTED_EDGE ( 'NONE', *, *, #1512, .T. ) ;
#1183 = EDGE_LOOP ( 'NONE', ( #609, #389, #959, #674 ) ) ;
#1184 = APPROVAL_ROLE ( '' ) ;
#1185 = ORIENTED_EDGE ( 'NONE', *, *, #1462, .T. ) ;
#1186 = PLANE ( 'NONE',  #1861 ) ;
#1187 = DIRECTION ( 'NONE',  ( -1.000000000000000000, 0.0000000000000000000, 0.0000000000000000000 ) ) ;
#1188 = ADVANCED_FACE ( 'Face_2386_73', ( #1721 ), #1507, .T. ) ;
#1189 = DIRECTION ( 'NONE',  ( 0.0000000000000000000, 0.0000000000000000000, 1.000000000000000000 ) ) ;
#1190 = ORIENTED_EDGE ( 'NONE', *, *, #1707, .T. ) ;
#1191 = CARTESIAN_POINT ( 'NONE',  ( 12.69357455656643700, 2.299999999999999800, 36.02418811839417900 ) ) ;
#1192 = LINE ( 'NONE', #1549, #2116 ) ;
#1193 = VECTOR ( 'NONE', #304, 1000.000000000000000 ) ;
#1194 = DIRECTION ( 'NONE',  ( -5.264640676704669400E-015, 0.0000000000000000000, 1.000000000000000000 ) ) ;
#1195 = CARTESIAN_POINT ( 'NONE',  ( 19.44254594243006200, 2.299999999999999800, 22.92662275946855000 ) ) ;
#1196 = LINE ( 'NONE', #1989, #897 ) ;
#1197 = PLANE ( 'NONE',  #809 ) ;
#1198 = DIRECTION ( 'NONE',  ( 0.0000000000000000000, 0.0000000000000000000, 1.000000000000000000 ) ) ;
#1199 = CC_DESIGN_APPROVAL ( #1984, ( #930 ) ) ;
#1200 = CARTESIAN_POINT ( 'NONE',  ( 25.00000000000000700, 3.299999999999999800, 50.00000000000000000 ) ) ;
#1201 = DATE_AND_TIME ( #1448, #227 ) ;
#1202 = CARTESIAN_POINT ( 'NONE',  ( 1.268736169802927500E-014, 2.299999999999999800, 27.42662275946855700 ) ) ;
#1203 = DIRECTION ( 'NONE',  ( 0.0000000000000000000, 0.0000000000000000000, 1.000000000000000000 ) ) ;
#1204 = ORIENTED_EDGE ( 'NONE', *, *, #707, .F. ) ;
#1205 = CARTESIAN_POINT ( 'NONE',  ( 0.0000000000000000000, 2.299999999999999800, 21.12662275946855700 ) ) ;
#1206 = FACE_OUTER_BOUND ( 'NONE', #641, .T. ) ;
#1207 = VERTEX_POINT ( 'NONE', #569 ) ;
#1208 = DIRECTION ( 'NONE',  ( -0.0000000000000000000, 1.000000000000000000, -0.0000000000000000000 ) ) ;
#1209 = DIRECTION ( 'NONE',  ( 0.0000000000000000000, 0.0000000000000000000, 1.000000000000000000 ) ) ;
#1210 = EDGE_CURVE ( 'Edge_3224_83', #1249, #1911, #1005, .T. ) ;
#1211 = VERTEX_POINT ( 'NONE', #2099 ) ;
#1212 =( NAMED_UNIT ( * ) SI_UNIT ( $, .STERADIAN. ) SOLID_ANGLE_UNIT ( ) );
#1213 = VERTEX_POINT ( 'NONE', #738 ) ;
#1214 = ORIENTED_EDGE ( 'NONE', *, *, #2187, .F. ) ;
#1215 = AXIS2_PLACEMENT_3D ( 'NONE', #518, #1517, #1865 ) ;
#1216 = VERTEX_POINT ( 'NONE', #61 ) ;
#1217 = ORIENTED_EDGE ( 'NONE', *, *, #1104, .F. ) ;
#1218 = EDGE_CURVE ( 'Edge_2724_155', #791, #826, #46, .T. ) ;
#1219 =( LENGTH_UNIT ( ) NAMED_UNIT ( * ) SI_UNIT ( .MILLI., .METRE. ) );
#1220 = DIRECTION ( 'NONE',  ( -0.0000000000000000000, 1.000000000000000000, -0.0000000000000000000 ) ) ;
#1221 = LINE ( 'NONE', #1877, #776 ) ;
#1222 = EDGE_CURVE ( 'NONE', #1913, #1216, #1316, .T. ) ;
#1223 = LINE ( 'NONE', #812, #2013 ) ;
#1224 = DIRECTION ( 'NONE',  ( -0.0000000000000000000, 1.000000000000000000, -0.0000000000000000000 ) ) ;
#1225 = CIRCLE ( 'NONE', #1944, 0.4499999999999712600 ) ;
#1226 = EDGE_CURVE ( 'Edge_3186_45', #455, #936, #204, .T. ) ;
#1227 = VECTOR ( 'NONE', #1886, 1000.000000000000000 ) ;
#1228 = DIRECTION ( 'NONE',  ( 1.000000000000000000, -0.0000000000000000000, 0.0000000000000000000 ) ) ;
#1229 = VECTOR ( 'NONE', #1985, 1000.000000000000000 ) ;
#1230 = CARTESIAN_POINT ( 'NONE',  ( 4.442545942428252700, 2.299999999999999800, 26.52662275946855200 ) ) ;
#1231 = ORIENTED_EDGE ( 'NONE', *, *, #429, .F. ) ;
#1232 = ORIENTED_EDGE ( 'NONE', *, *, #310, .T. ) ;
#1233 = EDGE_CURVE ( 'Edge_3152_11', #2175, #2104, #92, .T. ) ;
#1234 = EDGE_LOOP ( 'NONE', ( #1775, #521, #914, #212 ) ) ;
#1235 = ORIENTED_EDGE ( 'NONE', *, *, #1173, .F. ) ;
#1236 = EDGE_LOOP ( 'NONE', ( #1964, #1079, #2083, #1644 ) ) ;
#1237 = ORIENTED_EDGE ( 'NONE', *, *, #943, .F. ) ;
#1238 = PERSON ( 'UNSPECIFIED', 'UNSPECIFIED', 'UNSPECIFIED', ('UNSPECIFIED'), ('UNSPECIFIED'), ('UNSPECIFIED') ) ;
#1239 = LINE ( 'NONE', #386, #1 ) ;
#1240 = VECTOR ( 'NONE', #234, 1000.000000000000000 ) ;
#1241 = LINE ( 'NONE', #1529, #1168 ) ;
#1242 = EDGE_CURVE ( 'Edge_3256_115', #2040, #2186, #1263, .T. ) ;
#1243 = AXIS2_PLACEMENT_3D ( 'NONE', #1290, #786, #1608 ) ;
#1244 = PERSON_AND_ORGANIZATION ( #1238, #556 ) ;
#1245 = VECTOR ( 'NONE', #586, 1000.000000000000000 ) ;
#1246 = VECTOR ( 'NONE', #1000, 1000.000000000000000 ) ;
#1247 = EDGE_CURVE ( 'Edge_3178_37', #1553, #1461, #894, .T. ) ;
#1248 = ORIENTED_EDGE ( 'NONE', *, *, #1242, .T. ) ;
#1249 = VERTEX_POINT ( 'NONE', #1607 ) ;
#1250 = DIRECTION ( 'NONE',  ( -1.000000000000000000, 0.0000000000000000000, 0.0000000000000000000 ) ) ;
#1251 = EDGE_CURVE ( 'NONE', #2189, #870, #395, .T. ) ;
#1252 = ORIENTED_EDGE ( 'NONE', *, *, #251, .F. ) ;
#1253 = ORIENTED_EDGE ( 'NONE', *, *, #1222, .T. ) ;
#1254 = EDGE_LOOP ( 'NONE', ( #543, #961, #1256, #181 ) ) ;
#1255 = VERTEX_POINT ( 'NONE', #2094 ) ;
#1256 = ORIENTED_EDGE ( 'NONE', *, *, #1836, .T. ) ;
#1257 = FACE_OUTER_BOUND ( 'NONE', #1682, .T. ) ;
#1258 = DIRECTION ( 'NONE',  ( -0.0000000000000000000, -1.000000000000000000, 0.0000000000000000000 ) ) ;
#1259 = DIRECTION ( 'NONE',  ( -0.0000000000000000000, 1.000000000000000000, -0.0000000000000000000 ) ) ;
#1260 = LINE ( 'NONE', #1320, #552 ) ;
#1261 = AXIS2_PLACEMENT_3D ( 'NONE', #1386, #173, #1198 ) ;
#1262 = DIRECTION ( 'NONE',  ( 0.0000000000000000000, 0.0000000000000000000, 1.000000000000000000 ) ) ;
#1263 = LINE ( 'NONE', #1587, #1849 ) ;
#1264 = EDGE_CURVE ( 'NONE', #870, #2087, #31, .T. ) ;
#1265 = CARTESIAN_POINT ( 'NONE',  ( 0.0000000000000000000, 2.299999999999999800, 35.79918811839417700 ) ) ;
#1266 = DIRECTION ( 'NONE',  ( -0.0000000000000000000, -1.000000000000000000, 0.0000000000000000000 ) ) ;
#1267 = CARTESIAN_POINT ( 'NONE',  ( 5.509032589082720800, 2.299999999999999800, 37.23230549841905900 ) ) ;
#1268 = LINE ( 'NONE', #1509, #1246 ) ;
#1269 = VECTOR ( 'NONE', #778, 1000.000000000000000 ) ;
#1270 = DIRECTION ( 'NONE',  ( 0.0000000000000000000, 0.0000000000000000000, 1.000000000000000000 ) ) ;
#1271 = DIRECTION ( 'NONE',  ( -0.0000000000000000000, 1.000000000000000000, -0.0000000000000000000 ) ) ;
#1272 = ORIENTED_EDGE ( 'NONE', *, *, #406, .F. ) ;
#1273 = CARTESIAN_POINT ( 'NONE',  ( 22.08542680727021000, 3.299999999999999800, 6.949959484806003100 ) ) ;
#1274 = ORIENTED_EDGE ( 'NONE', *, *, #1322, .T. ) ;
#1275 = EDGE_CURVE ( 'NONE', #2002, #1431, #1343, .T. ) ;
#1276 = ORIENTED_EDGE ( 'NONE', *, *, #220, .T. ) ;
#1277 = CARTESIAN_POINT ( 'NONE',  ( 13.36857455656648200, 2.299999999999999800, 34.65017885926175700 ) ) ;
#1278 = CARTESIAN_POINT ( 'NONE',  ( 6.938893903907228400E-015, 3.299999999999999800, 50.00000000000000000 ) ) ;
#1279 = VERTEX_POINT ( 'NONE', #68 ) ;
#1280 = EDGE_CURVE ( 'Edge_2573_4', #209, #1072, #779, .T. ) ;
#1281 = CIRCLE ( 'NONE', #371, 1.349999999999990100 ) ;
#1282 = VECTOR ( 'NONE', #376, 1000.000000000000000 ) ;
#1283 = DIRECTION ( 'NONE',  ( -0.9535070280197482900, 0.0000000000000000000, -0.3013707807949317400 ) ) ;
#1284 = LINE ( 'NONE', #1273, #1884 ) ;
#1285 = CARTESIAN_POINT ( 'NONE',  ( 11.49254594243011400, 2.299999999999999800, 17.07662275946853500 ) ) ;
#1286 = VECTOR ( 'NONE', #1680, 1000.000000000000000 ) ;
#1287 = CARTESIAN_POINT ( 'NONE',  ( 19.86141401082154400, 3.299999999999999800, 35.79917339647290900 ) ) ;
#1288 = APPROVAL_DATE_TIME ( #953, #1485 ) ;
#1289 = ORIENTED_EDGE ( 'NONE', *, *, #2078, .T. ) ;
#1290 = CARTESIAN_POINT ( 'NONE',  ( 0.0000000000000000000, 2.299999999999999800, 18.42662275946851100 ) ) ;
#1291 = COORDINATED_UNIVERSAL_TIME_OFFSET ( 8, 0, .BEHIND. ) ;
#1292 = CARTESIAN_POINT ( 'NONE',  ( 19.44254594243008300, 2.299999999999999800, 18.87662275946851800 ) ) ;
#1293 = CARTESIAN_POINT ( 'NONE',  ( 4.442545942428609800, 2.299999999999999800, 24.27662275946856200 ) ) ;
#1294 = ORIENTED_EDGE ( 'NONE', *, *, #1020, .T. ) ;
#1295 = CIRCLE ( 'NONE', #1622, 0.4500000000000059500 ) ;
#1296 = DIRECTION ( 'NONE',  ( -3.854941057726241100E-016, 0.0000000000000000000, 1.000000000000000000 ) ) ;
#1297 = ORIENTED_EDGE ( 'NONE', *, *, #1462, .F. ) ;
#1298 = ORIENTED_EDGE ( 'NONE', *, *, #1615, .T. ) ;
#1299 = DIRECTION ( 'NONE',  ( 0.3001734837003106600, 0.0000000000000000000, 0.9538846259811609700 ) ) ;
#1300 = EDGE_LOOP ( 'NONE', ( #62, #456, #568, #1780 ) ) ;
#1301 = DIRECTION ( 'NONE',  ( 0.3013707807949317400, 0.0000000000000000000, -0.9535070280197484000 ) ) ;
#1302 = AXIS2_PLACEMENT_3D ( 'NONE', #1753, #1410, #1465 ) ;
#1303 = CARTESIAN_POINT ( 'NONE',  ( 19.44254594243008300, 2.299999999999999800, 17.52662275946850200 ) ) ;
#1304 = VERTEX_POINT ( 'NONE', #466 ) ;
#1305 = CARTESIAN_POINT ( 'NONE',  ( 0.0000000000000000000, 3.299999999999999800, 19.32662275946852400 ) ) ;
#1306 = ORIENTED_EDGE ( 'NONE', *, *, #898, .T. ) ;
#1307 = ORIENTED_EDGE ( 'NONE', *, *, #2082, .T. ) ;
#1308 = EDGE_CURVE ( 'Edge_3244_103', #455, #1966, #2146, .T. ) ;
#1309 = ORIENTED_EDGE ( 'NONE', *, *, #1665, .F. ) ;
#1310 = CARTESIAN_POINT ( 'NONE',  ( 4.442545942430039800, 2.299999999999999800, 19.32662275946852400 ) ) ;
#1311 = DIRECTION ( 'NONE',  ( 0.0000000000000000000, 0.0000000000000000000, 1.000000000000000000 ) ) ;
#1312 = VECTOR ( 'NONE', #203, 1000.000000000000100 ) ;
#1313 = CARTESIAN_POINT ( 'NONE',  ( 0.0000000000000000000, 3.299999999999999800, 23.82662275946855600 ) ) ;
#1314 = AXIS2_PLACEMENT_3D ( 'NONE', #1949, #780, #1270 ) ;
#1315 = LINE ( 'NONE', #1305, #573 ) ;
#1316 = LINE ( 'NONE', #1417, #475 ) ;
#1317 = EDGE_CURVE ( 'Edge_3216_75', #1400, #1957, #878, .T. ) ;
#1318 = CARTESIAN_POINT ( 'NONE',  ( 0.0000000000000000000, 3.299999999999999800, 22.92662275946855000 ) ) ;
#1319 = DIRECTION ( 'NONE',  ( 0.0000000000000000000, 0.0000000000000000000, 1.000000000000000000 ) ) ;
#1320 = CARTESIAN_POINT ( 'NONE',  ( 10.98168010103407100, 2.299999999999999800, 36.69918811839418300 ) ) ;
#1321 = CARTESIAN_POINT ( 'NONE',  ( 21.29454611276772300, 2.299999999999999800, 1.641784402315060400E-014 ) ) ;
#1322 = EDGE_CURVE ( 'Edge_2743_174', #1801, #672, #1284, .T. ) ;
#1323 = LINE ( 'NONE', #1874, #511 ) ;
#1324 = CARTESIAN_POINT ( 'NONE',  ( 11.69669206189843200, 2.299999999999999800, 36.47417718943522400 ) ) ;
#1325 = EDGE_CURVE ( 'Edge_3193_52', #729, #77, #119, .T. ) ;
#1326 = ORIENTED_EDGE ( 'NONE', *, *, #176, .T. ) ;
#1327 = DIRECTION ( 'NONE',  ( -0.0000000000000000000, 1.000000000000000000, -0.0000000000000000000 ) ) ;
#1328 = DIRECTION ( 'NONE',  ( 1.387778780781445700E-016, 0.0000000000000000000, 1.000000000000000000 ) ) ;
#1329 = VERTEX_POINT ( 'NONE', #590 ) ;
#1330 = ADVANCED_FACE ( 'Face_2362_49', ( #1471 ), #946, .T. ) ;
#1331 = DIRECTION ( 'NONE',  ( 0.0000000000000000000, 0.0000000000000000000, 1.000000000000000000 ) ) ;
#1332 = ADVANCED_FACE ( 'Face_2330_17', ( #89 ), #1788, .F. ) ;
#1333 = EDGE_LOOP ( 'NONE', ( #1453, #1576, #524, #1777 ) ) ;
#1334 = CARTESIAN_POINT ( 'NONE',  ( 0.0000000000000000000, 2.299999999999999800, 36.69918811839418300 ) ) ;
#1335 = ORIENTED_EDGE ( 'NONE', *, *, #644, .F. ) ;
#1336 = CARTESIAN_POINT ( 'NONE',  ( 19.44254594242829300, 3.299999999999999800, 27.42662275946854700 ) ) ;
#1337 = DIRECTION ( 'NONE',  ( 0.0000000000000000000, 1.000000000000000000, -0.0000000000000000000 ) ) ;
#1338 = LINE ( 'NONE', #1774, #497 ) ;
#1339 = ORIENTED_EDGE ( 'NONE', *, *, #1391, .T. ) ;
#1340 = CIRCLE ( 'NONE', #1036, 0.5322308551415979600 ) ;
#1341 = DIRECTION ( 'NONE',  ( 0.0000000000000000000, 0.0000000000000000000, 1.000000000000000000 ) ) ;
#1342 = CARTESIAN_POINT ( 'NONE',  ( 0.0000000000000000000, 2.299999999999999800, 26.52662275946855200 ) ) ;
#1343 = CIRCLE ( 'NONE', #1302, 0.5322308551415979600 ) ;
#1344 = DIRECTION ( 'NONE',  ( -5.264640676704669400E-015, 0.0000000000000000000, 1.000000000000000000 ) ) ;
#1345 = VECTOR ( 'NONE', #846, 1000.000000000000000 ) ;
#1346 = ADVANCED_FACE ( 'Face_2896_2', ( #2120 ), #774, .F. ) ;
#1347 = DIRECTION ( 'NONE',  ( -0.0000000000000000000, 1.000000000000000000, -0.0000000000000000000 ) ) ;
#1348 =( NAMED_UNIT ( * ) PLANE_ANGLE_UNIT ( ) SI_UNIT ( $, .RADIAN. ) );
#1349 = DIRECTION ( 'NONE',  ( 0.0000000000000000000, 0.0000000000000000000, 1.000000000000000000 ) ) ;
#1350 = CARTESIAN_POINT ( 'NONE',  ( 19.44254594242856300, 2.299999999999999800, 25.62662275946853900 ) ) ;
#1351 = CARTESIAN_POINT ( 'NONE',  ( 20.39364486596312200, 2.299999999999999800, -1.572325978209781600E-014 ) ) ;
#1352 = ORIENTED_EDGE ( 'NONE', *, *, #189, .F. ) ;
#1353 = LINE ( 'NONE', #1318, #449 ) ;
#1354 = ORIENTED_EDGE ( 'NONE', *, *, #1061, .F. ) ;
#1355 = DIRECTION ( 'NONE',  ( -0.0000000000000000000, -1.000000000000000000, 0.0000000000000000000 ) ) ;
#1356 = CARTESIAN_POINT ( 'NONE',  ( 19.44254594243005500, 2.299999999999999800, 22.47662275946855800 ) ) ;
#1357 = EDGE_CURVE ( 'Edge_3245_104', #218, #1966, #1579, .T. ) ;
#1358 = EDGE_LOOP ( 'NONE', ( #1077, #134, #2138, #750 ) ) ;
#1359 = CARTESIAN_POINT ( 'NONE',  ( 4.442545942428609800, 2.299999999999999800, 23.82662275946855600 ) ) ;
#1360 = CARTESIAN_POINT ( 'NONE',  ( 0.0000000000000000000, 3.299999999999999800, 25.62662275946856700 ) ) ;
#1361 = DIRECTION ( 'NONE',  ( -0.0000000000000000000, 1.000000000000000000, -0.0000000000000000000 ) ) ;
#1362 = AXIS2_PLACEMENT_3D ( 'NONE', #643, #818, #657 ) ;
#1363 = ORIENTED_EDGE ( 'NONE', *, *, #493, .T. ) ;
#1364 = ORIENTED_EDGE ( 'NONE', *, *, #1308, .T. ) ;
#1365 = EDGE_CURVE ( 'Edge_2761_192', #2104, #1211, #530, .T. ) ;
#1366 = EDGE_LOOP ( 'NONE', ( #169, #1237, #968, #907 ) ) ;
#1367 = ORIENTED_EDGE ( 'NONE', *, *, #1357, .T. ) ;
#1368 = CARTESIAN_POINT ( 'NONE',  ( 13.36857455656648200, 3.299999999999999800, 29.65017885926175700 ) ) ;
#1369 = ORIENTED_EDGE ( 'NONE', *, *, #2091, .T. ) ;
#1370 = EDGE_CURVE ( 'Edge_2760_191', #1211, #1255, #1504, .T. ) ;
#1371 = DIRECTION ( 'NONE',  ( -1.000000000000000000, 0.0000000000000000000, 7.709882115452468300E-016 ) ) ;
#1372 = FACE_OUTER_BOUND ( 'NONE', #461, .T. ) ;
#1373 = FACE_OUTER_BOUND ( 'NONE', #1655, .T. ) ;
#1374 = APPLICATION_CONTEXT ( 'configuration controlled 3d designs of mechanical parts and assemblies' ) ;
#1375 = VECTOR ( 'NONE', #249, 1000.000000000000000 ) ;
#1376 = DIRECTION ( 'NONE',  ( 0.0000000000000000000, 0.0000000000000000000, 1.000000000000000000 ) ) ;
#1377 = AXIS2_PLACEMENT_3D ( 'NONE', #1293, #2129, #1446 ) ;
#1378 = DIRECTION ( 'NONE',  ( -0.0000000000000000000, 1.000000000000000000, -0.0000000000000000000 ) ) ;
#1379 = CYLINDRICAL_SURFACE ( 'NONE', #633, 1.350000000000014300 ) ;
#1380 = CIRCLE ( 'NONE', #1180, 0.4500000000000059500 ) ;
#1381 = ORIENTED_EDGE ( 'NONE', *, *, #832, .F. ) ;
#1382 = CARTESIAN_POINT ( 'NONE',  ( 11.94254594243008500, 2.299999999999999800, 18.42662275946851100 ) ) ;
#1383 = VERTEX_POINT ( 'NONE', #1287 ) ;
#1384 = CARTESIAN_POINT ( 'NONE',  ( 15.14641401082150700, 2.299999999999999800, 36.02417339647291100 ) ) ;
#1385 = CC_DESIGN_DATE_AND_TIME_ASSIGNMENT ( #1419, #1547, ( #1912 ) ) ;
#1386 = CARTESIAN_POINT ( 'NONE',  ( 4.442545942430032600, 3.299999999999999800, 20.67662275946854300 ) ) ;
#1387 = ORIENTED_EDGE ( 'NONE', *, *, #1177, .T. ) ;
#1388 = VERTEX_POINT ( 'NONE', #278 ) ;
#1389 = CARTESIAN_POINT ( 'NONE',  ( 1.423688713532096100, 3.299999999999999800, -0.4480139308316968800 ) ) ;
#1390 = LINE ( 'NONE', #1303, #840 ) ;
#1391 = EDGE_CURVE ( 'Edge_3198_57', #2186, #1699, #2093, .T. ) ;
#1392 = LINE ( 'NONE', #691, #2043 ) ;
#1393 = VECTOR ( 'NONE', #1898, 1000.000000000000000 ) ;
#1394 = EDGE_CURVE ( 'Edge_3174_33', #1117, #2171, #118, .T. ) ;
#1395 = VECTOR ( 'NONE', #505, 1000.000000000000000 ) ;
#1396 = CARTESIAN_POINT ( 'NONE',  ( 4.442545942428294500, 2.299999999999999800, 27.87662275946856000 ) ) ;
#1397 = FACE_OUTER_BOUND ( 'NONE', #639, .T. ) ;
#1398 = LINE ( 'NONE', #1017, #580 ) ;
#1399 = ORIENTED_EDGE ( 'NONE', *, *, #1739, .T. ) ;
#1400 = VERTEX_POINT ( 'NONE', #613 ) ;
#1401 = DIRECTION ( 'NONE',  ( 0.0000000000000000000, 1.000000000000000000, -0.0000000000000000000 ) ) ;
#1402 = VERTEX_POINT ( 'NONE', #2137 ) ;
#1403 = DIRECTION ( 'NONE',  ( -0.0000000000000000000, 1.000000000000000000, -0.0000000000000000000 ) ) ;
#1404 = VERTEX_POINT ( 'NONE', #1799 ) ;
#1405 = ORIENTED_EDGE ( 'NONE', *, *, #2016, .F. ) ;
#1406 = ORIENTED_EDGE ( 'NONE', *, *, #757, .T. ) ;
#1407 = ORIENTED_EDGE ( 'NONE', *, *, #755, .T. ) ;
#1408 = CARTESIAN_POINT ( 'NONE',  ( 7.335944352081188500E-014, 2.299999999999999800, 36.47417718943523800 ) ) ;
#1409 = AXIS2_PLACEMENT_3D ( 'NONE', #1621, #599, #784 ) ;
#1410 = DIRECTION ( 'NONE',  ( -0.0000000000000000000, -1.000000000000000000, 0.0000000000000000000 ) ) ;
#1411 = VECTOR ( 'NONE', #877, 1000.000000000000000 ) ;
#1412 = CYLINDRICAL_SURFACE ( 'NONE', #10, 6.800000000000002500 ) ;
#1413 = EDGE_CURVE ( 'Edge_2718_149', #592, #1595, #1315, .T. ) ;
#1414 = LINE ( 'NONE', #41, #654 ) ;
#1415 = CARTESIAN_POINT ( 'NONE',  ( 4.442545942430032600, 2.299999999999999800, 20.22662275946852300 ) ) ;
#1416 = VERTEX_POINT ( 'NONE', #1636 ) ;
#1417 = CARTESIAN_POINT ( 'NONE',  ( 11.49793679152143100, 3.299999999999999800, 36.53672454594231300 ) ) ;
#1418 = AXIS2_PLACEMENT_3D ( 'NONE', #1205, #850, #2044 ) ;
#1419 = DATE_AND_TIME ( #1887, #1986 ) ;
#1420 = FACE_OUTER_BOUND ( 'NONE', #1183, .T. ) ;
#1421 = CIRCLE ( 'NONE', #1215, 0.4499999999999990100 ) ;
#1422 = CARTESIAN_POINT ( 'NONE',  ( -9.289820608063518400, 2.299999999999999800, 29.39206387383200400 ) ) ;
#1423 = ORIENTED_EDGE ( 'NONE', *, *, #994, .T. ) ;
#1424 = CARTESIAN_POINT ( 'NONE',  ( 4.442545942430032600, 2.299999999999999800, 20.67662275946854300 ) ) ;
#1425 = EDGE_CURVE ( 'Edge_2757_188', #1216, #548, #1632, .T. ) ;
#1426 = EDGE_LOOP ( 'NONE', ( #807, #195, #1937, #1790 ) ) ;
#1427 = CARTESIAN_POINT ( 'NONE',  ( -1.352002896649818100E-013, 3.299999999999999800, 29.22662275946855100 ) ) ;
#1428 = DIRECTION ( 'NONE',  ( 0.0000000000000000000, 0.0000000000000000000, 1.000000000000000000 ) ) ;
#1429 = EDGE_CURVE ( 'Edge_3213_72', #2032, #264, #1602, .T. ) ;
#1430 = DIRECTION ( 'NONE',  ( -0.0000000000000000000, -1.000000000000000000, 0.0000000000000000000 ) ) ;
#1431 = VERTEX_POINT ( 'NONE', #87 ) ;
#1432 = DIRECTION ( 'NONE',  ( -0.0000000000000000000, 1.000000000000000000, -0.0000000000000000000 ) ) ;
#1433 = ORIENTED_EDGE ( 'NONE', *, *, #1665, .T. ) ;
#1434 = PLANE ( 'NONE',  #1656 ) ;
#1435 = VECTOR ( 'NONE', #1259, 1000.000000000000000 ) ;
#1436 = ORIENTED_EDGE ( 'NONE', *, *, #1370, .F. ) ;
#1437 = CARTESIAN_POINT ( 'NONE',  ( -1.572443439871649100E-013, 3.299999999999999800, 28.32662275946854200 ) ) ;
#1438 = CARTESIAN_POINT ( 'NONE',  ( 6.981680101034067200, 2.299999999999999800, 36.69918811839418300 ) ) ;
#1439 = LINE ( 'NONE', #1662, #1482 ) ;
#1440 = DIRECTION ( 'NONE',  ( -1.000000000000000000, 0.0000000000000000000, 0.0000000000000000000 ) ) ;
#1441 = LINE ( 'NONE', #1382, #759 ) ;
#1442 = VECTOR ( 'NONE', #1328, 1000.000000000000000 ) ;
#1443 = CARTESIAN_POINT ( 'NONE',  ( 0.0000000000000000000, 2.299999999999999800, 35.79917339647290900 ) ) ;
#1444 = CARTESIAN_POINT ( 'NONE',  ( 19.44254594243008300, 2.299999999999999800, 17.52662275946850200 ) ) ;
#1445 = DIRECTION ( 'NONE',  ( 1.000000000000000000, 0.0000000000000000000, -2.011270689940621200E-015 ) ) ;
#1446 = DIRECTION ( 'NONE',  ( 0.0000000000000000000, 0.0000000000000000000, 1.000000000000000000 ) ) ;
#1447 = DIRECTION ( 'NONE',  ( -0.0000000000000000000, 1.000000000000000000, -0.0000000000000000000 ) ) ;
#1448 = CALENDAR_DATE ( 2018, 2, 10 ) ;
#1449 = EDGE_LOOP ( 'NONE', ( #266, #666, #862, #740 ) ) ;
#1450 = DIRECTION ( 'NONE',  ( 1.000000000000000000, -0.0000000000000000000, 0.0000000000000000000 ) ) ;
#1451 = ORIENTED_EDGE ( 'NONE', *, *, #387, .T. ) ;
#1452 = DIRECTION ( 'NONE',  ( 7.709882115452468300E-016, 0.0000000000000000000, 1.000000000000000000 ) ) ;
#1453 = ORIENTED_EDGE ( 'NONE', *, *, #1370, .T. ) ;
#1454 = CARTESIAN_POINT ( 'NONE',  ( 11.49793679152143100, 2.299999999999999800, 36.53672454594231300 ) ) ;
#1455 = ORIENTED_EDGE ( 'NONE', *, *, #688, .F. ) ;
#1456 = ORIENTED_EDGE ( 'NONE', *, *, #60, .F. ) ;
#1457 = DIRECTION ( 'NONE',  ( 0.9538846259811367700, 0.0000000000000000000, 0.3001734837003876000 ) ) ;
#1458 = DIRECTION ( 'NONE',  ( 0.0000000000000000000, 0.0000000000000000000, 1.000000000000000000 ) ) ;
#1459 = DIRECTION ( 'NONE',  ( 0.0000000000000000000, 0.0000000000000000000, 1.000000000000000000 ) ) ;
#1460 = VERTEX_POINT ( 'NONE', #1983 ) ;
#1461 = VERTEX_POINT ( 'NONE', #803 ) ;
#1462 = EDGE_CURVE ( 'Edge_3158_17', #1957, #746, #1223, .T. ) ;
#1463 = DIRECTION ( 'NONE',  ( -0.0000000000000000000, 1.000000000000000000, -0.0000000000000000000 ) ) ;
#1464 = ORIENTED_EDGE ( 'NONE', *, *, #251, .T. ) ;
#1465 = DIRECTION ( 'NONE',  ( 0.0000000000000000000, 0.0000000000000000000, 1.000000000000000000 ) ) ;
#1466 = AXIS2_PLACEMENT_3D ( 'NONE', #2188, #2174, #1331 ) ;
#1467 = VECTOR ( 'NONE', #1224, 1000.000000000000000 ) ;
#1468 = EDGE_CURVE ( 'Edge_2725_156', #1461, #791, #758, .T. ) ;
#1469 = CARTESIAN_POINT ( 'NONE',  ( 1.268736169802927500E-014, 3.299999999999999800, 27.42662275946855700 ) ) ;
#1470 = DIRECTION ( 'NONE',  ( -0.0000000000000000000, -1.000000000000000000, 0.0000000000000000000 ) ) ;
#1471 = FACE_OUTER_BOUND ( 'NONE', #1426, .T. ) ;
#1472 = CARTESIAN_POINT ( 'NONE',  ( 19.44254594243006900, 2.299999999999999800, 22.47662275946855800 ) ) ;
#1473 = LINE ( 'NONE', #339, #1442 ) ;
#1474 = EDGE_CURVE ( 'Edge_3260_119', #19, #520, #416, .T. ) ;
#1475 = CARTESIAN_POINT ( 'NONE',  ( 0.0000000000000000000, 2.299999999999999800, 25.62662275946856700 ) ) ;
#1476 = ADVANCED_FACE ( 'Face_2351_38', ( #1821 ), #2000, .T. ) ;
#1477 = CARTESIAN_POINT ( 'NONE',  ( 19.44254594243007600, 2.299999999999999800, 22.02662275946855200 ) ) ;
#1478 = CARTESIAN_POINT ( 'NONE',  ( 11.67958726431467300, 2.299999999999999800, 37.11513286215684800 ) ) ;
#1479 = DIRECTION ( 'NONE',  ( -1.000000000000000000, 0.0000000000000000000, 6.938893903907251100E-016 ) ) ;
#1480 = CARTESIAN_POINT ( 'NONE',  ( 0.0000000000000000000, 3.299999999999999800, 22.02662275946855200 ) ) ;
#1481 = VECTOR ( 'NONE', #1164, 1000.000000000000000 ) ;
#1482 = VECTOR ( 'NONE', #645, 1000.000000000000000 ) ;
#1483 = DIRECTION ( 'NONE',  ( 0.0000000000000000000, 0.0000000000000000000, 1.000000000000000000 ) ) ;
#1484 = ORIENTED_EDGE ( 'NONE', *, *, #1468, .F. ) ;
#1485 = APPROVAL ( #1888, 'UNSPECIFIED' ) ;
#1486 = DIRECTION ( 'NONE',  ( -1.387778780781445900E-016, 0.0000000000000000000, -1.000000000000000000 ) ) ;
#1487 = ORIENTED_EDGE ( 'NONE', *, *, #1365, .F. ) ;
#1488 = CARTESIAN_POINT ( 'NONE',  ( 19.86141401082154400, 2.299999999999999800, 35.79917339647290900 ) ) ;
#1489 = DIRECTION ( 'NONE',  ( -0.0000000000000000000, 1.000000000000000000, -0.0000000000000000000 ) ) ;
#1490 = ADVANCED_FACE ( 'Face_2373_60', ( #733 ), #816, .F. ) ;
#1491 = AXIS2_PLACEMENT_3D ( 'NONE', #1179, #1146, #123 ) ;
#1492 = PLANE ( 'NONE',  #665 ) ;
#1493 = ORIENTED_EDGE ( 'NONE', *, *, #1836, .F. ) ;
#1494 = ORIENTED_EDGE ( 'NONE', *, *, #176, .F. ) ;
#1495 = VERTEX_POINT ( 'NONE', #1728 ) ;
#1496 = EDGE_CURVE ( 'Edge_3155_14', #264, #326, #2068, .T. ) ;
#1497 = EDGE_LOOP ( 'NONE', ( #432, #1494, #766, #1339 ) ) ;
#1498 = CARTESIAN_POINT ( 'NONE',  ( 10.98168010103407100, 2.299999999999999800, 36.69918811839418300 ) ) ;
#1499 = CARTESIAN_POINT ( 'NONE',  ( -9.289820608063518400, 2.299999999999999800, 29.39206387383200400 ) ) ;
#1500 = CARTESIAN_POINT ( 'NONE',  ( 12.69357455656643700, 3.299999999999999800, 36.02418811839417900 ) ) ;
#1501 = CARTESIAN_POINT ( 'NONE',  ( 25.00000000000000000, 3.299999999999999800, 0.0000000000000000000 ) ) ;
#1502 = ADVANCED_FACE ( 'Face_2328_15', ( #1373 ), #1412, .F. ) ;
#1503 = LINE ( 'NONE', #1110, #1003 ) ;
#1504 = LINE ( 'NONE', #101, #67 ) ;
#1505 = ADVANCED_FACE ( 'Face_2390_77', ( #875 ), #282, .T. ) ;
#1506 = CARTESIAN_POINT ( 'NONE',  ( 1.423688713532096100, 2.299999999999999800, -0.4480139308316968800 ) ) ;
#1507 = CYLINDRICAL_SURFACE ( 'NONE', #652, 0.4500000000000059500 ) ;
#1508 = AXIS2_PLACEMENT_3D ( 'NONE', #1885, #718, #1049 ) ;
#1509 = CARTESIAN_POINT ( 'NONE',  ( 6.408139718770342200, 2.299999999999999800, 37.23230549841905900 ) ) ;
#1510 = DIRECTION ( 'NONE',  ( 0.0000000000000000000, 0.0000000000000000000, 1.000000000000000000 ) ) ;
#1511 = CYLINDRICAL_SURFACE ( 'NONE', #857, 1.350000000000014300 ) ;
#1512 = EDGE_CURVE ( 'Edge_3150_9', #1708, #1255, #1063, .T. ) ;
#1513 = LINE ( 'NONE', #485, #1748 ) ;
#1514 = PLANE ( 'NONE',  #295 ) ;
#1515 = EDGE_CURVE ( 'Edge_3189_48', #307, #752, #2046, .T. ) ;
#1516 = VERTEX_POINT ( 'NONE', #1779 ) ;
#1517 = DIRECTION ( 'NONE',  ( 0.0000000000000000000, 1.000000000000000000, -0.0000000000000000000 ) ) ;
#1518 = ADVANCED_FACE ( 'Face_308_139', ( #315, #1041 ), #422, .T. ) ;
#1519 = DIRECTION ( 'NONE',  ( 0.0000000000000000000, 0.0000000000000000000, 1.000000000000000000 ) ) ;
#1520 = AXIS2_PLACEMENT_3D ( 'NONE', #1001, #1028, #337 ) ;
#1521 = ORIENTED_EDGE ( 'NONE', *, *, #290, .F. ) ;
#1522 = ORIENTED_EDGE ( 'NONE', *, *, #255, .T. ) ;
#1523 = ORIENTED_EDGE ( 'NONE', *, *, #1611, .F. ) ;
#1524 = CARTESIAN_POINT ( 'NONE',  ( 12.69357455656662700, 3.299999999999999800, 6.682710894328410800E-014 ) ) ;
#1525 = DIRECTION ( 'NONE',  ( 0.0000000000000000000, 0.0000000000000000000, 1.000000000000000000 ) ) ;
#1526 = EDGE_LOOP ( 'NONE', ( #2169, #56, #726, #1522 ) ) ;
#1527 = ORIENTED_EDGE ( 'NONE', *, *, #1264, .F. ) ;
#1528 = VERTEX_POINT ( 'NONE', #789 ) ;
#1529 = CARTESIAN_POINT ( 'NONE',  ( 25.00000000000000700, 3.299999999999999800, 50.00000000000000000 ) ) ;
#1530 = ADVANCED_FACE ( 'Face_2345_32', ( #2176 ), #1136, .T. ) ;
#1531 = VERTEX_POINT ( 'NONE', #933 ) ;
#1532 = CARTESIAN_POINT ( 'NONE',  ( 0.0000000000000000000, 2.299999999999999800, 46.23230549841905200 ) ) ;
#1533 = LINE ( 'NONE', #1359, #437 ) ;
#1534 = LINE ( 'NONE', #1278, #1086 ) ;
#1535 = CARTESIAN_POINT ( 'NONE',  ( 22.08542680727021000, 2.299999999999999800, 6.949959484806003100 ) ) ;
#1536 = CARTESIAN_POINT ( 'NONE',  ( 13.36857455656648200, 2.299999999999999800, 29.65017885926175700 ) ) ;
#1537 = FACE_OUTER_BOUND ( 'NONE', #1526, .T. ) ;
#1538 = ORIENTED_EDGE ( 'NONE', *, *, #880, .F. ) ;
#1539 = AXIS2_PLACEMENT_3D ( 'NONE', #438, #767, #937 ) ;
#1540 = APPROVAL_STATUS ( 'not_yet_approved' ) ;
#1541 = DIRECTION ( 'NONE',  ( 1.000000000000000000, 0.0000000000000000000, -0.0000000000000000000 ) ) ;
#1542 = LINE ( 'NONE', #982, #287 ) ;
#1543 = EDGE_CURVE ( 'Edge_3220_79', #837, #2164, #594, .T. ) ;
#1544 = FACE_OUTER_BOUND ( 'NONE', #82, .T. ) ;
#1545 = VECTOR ( 'NONE', #1347, 1000.000000000000000 ) ;
#1546 = ORIENTED_EDGE ( 'NONE', *, *, #625, .F. ) ;
#1547 = DATE_TIME_ROLE ( 'classification_date' ) ;
#1548 = ORIENTED_EDGE ( 'NONE', *, *, #1040, .F. ) ;
#1549 = CARTESIAN_POINT ( 'NONE',  ( 19.44254594242857000, 2.299999999999999800, 26.52662275946855200 ) ) ;
#1550 = EDGE_LOOP ( 'NONE', ( #219, #585, #794, #410 ) ) ;
#1551 = PLANE ( 'NONE',  #555 ) ;
#1552 = ORIENTED_EDGE ( 'NONE', *, *, #1932, .T. ) ;
#1553 = VERTEX_POINT ( 'NONE', #85 ) ;
#1554 = MECHANICAL_CONTEXT ( 'NONE', #1374, 'mechanical' ) ;
#1555 = ORIENTED_EDGE ( 'NONE', *, *, #135, .T. ) ;
#1556 = ORIENTED_EDGE ( 'NONE', *, *, #1126, .F. ) ;
#1557 = EDGE_CURVE ( 'Edge_2844_10', #237, #452, #1004, .T. ) ;
#1558 = DIRECTION ( 'NONE',  ( 6.938893903907251100E-016, 0.0000000000000000000, 1.000000000000000000 ) ) ;
#1559 = LINE ( 'NONE', #263, #1105 ) ;
#1560 = EDGE_CURVE ( 'Edge_2762_193', #615, #2104, #712, .T. ) ;
#1561 = LINE ( 'NONE', #2127, #684 ) ;
#1562 = LINE ( 'NONE', #1726, #2014 ) ;
#1563 = CARTESIAN_POINT ( 'NONE',  ( 10.98168010103407100, 2.299999999999999800, 35.79918811839417700 ) ) ;
#1564 = LINE ( 'NONE', #671, #1111 ) ;
#1565 = VECTOR ( 'NONE', #867, 1000.000000000000000 ) ;
#1566 = LINE ( 'NONE', #983, #160 ) ;
#1567 = ORIENTED_EDGE ( 'NONE', *, *, #415, .F. ) ;
#1568 = VERTEX_POINT ( 'NONE', #617 ) ;
#1569 = ORIENTED_EDGE ( 'NONE', *, *, #1770, .T. ) ;
#1570 = CARTESIAN_POINT ( 'NONE',  ( 6.408139718770342200, 3.299999999999999800, 37.23230549841905900 ) ) ;
#1571 = ORIENTED_EDGE ( 'NONE', *, *, #1325, .T. ) ;
#1572 = ORIENTED_EDGE ( 'NONE', *, *, #1026, .T. ) ;
#1573 = ORIENTED_EDGE ( 'NONE', *, *, #625, .T. ) ;
#1574 = AXIS2_PLACEMENT_3D ( 'NONE', #2074, #1074, #1062 ) ;
#1575 = ORIENTED_EDGE ( 'NONE', *, *, #348, .F. ) ;
#1576 = ORIENTED_EDGE ( 'NONE', *, *, #1512, .F. ) ;
#1577 = EDGE_LOOP ( 'NONE', ( #308, #1995, #1276, #1289 ) ) ;
#1578 = VECTOR ( 'NONE', #1208, 1000.000000000000000 ) ;
#1579 = CIRCLE ( 'NONE', #1539, 0.4500000000000059500 ) ;
#1580 = EDGE_CURVE ( 'Edge_3239_98', #1388, #1181, #471, .T. ) ;
#1581 = CARTESIAN_POINT ( 'NONE',  ( 19.44254594243008300, 2.299999999999999800, 20.22662275946853000 ) ) ;
#1582 = VECTOR ( 'NONE', #150, 1000.000000000000000 ) ;
#1583 = AXIS2_PLACEMENT_3D ( 'NONE', #1628, #272, #1805 ) ;
#1584 = EDGE_CURVE ( 'NONE', #2065, #2189, #813, .T. ) ;
#1585 = VECTOR ( 'NONE', #993, 1000.000000000000000 ) ;
#1586 = ORIENTED_EDGE ( 'NONE', *, *, #989, .F. ) ;
#1587 = CARTESIAN_POINT ( 'NONE',  ( 0.0000000000000000000, 2.299999999999999800, 46.23230549841905200 ) ) ;
#1588 = ORIENTED_EDGE ( 'NONE', *, *, #1762, .T. ) ;
#1589 = VECTOR ( 'NONE', #940, 1000.000000000000000 ) ;
#1590 = EDGE_CURVE ( 'Edge_3199_58', #2040, #1568, #1979, .T. ) ;
#1591 = ORIENTED_EDGE ( 'NONE', *, *, #1920, .T. ) ;
#1592 = ORIENTED_EDGE ( 'NONE', *, *, #596, .T. ) ;
#1593 = CARTESIAN_POINT ( 'NONE',  ( 11.04254594243009400, 2.299999999999999800, 10.29152880286041600 ) ) ;
#1594 = VERTEX_POINT ( 'NONE', #1605 ) ;
#1595 = VERTEX_POINT ( 'NONE', #1772 ) ;
#1596 = ORIENTED_EDGE ( 'NONE', *, *, #2125, .F. ) ;
#1597 = CC_DESIGN_APPROVAL ( #1485, ( #1912 ) ) ;
#1598 = ORIENTED_EDGE ( 'NONE', *, *, #815, .F. ) ;
#1599 = VERTEX_POINT ( 'NONE', #430 ) ;
#1600 = DIRECTION ( 'NONE',  ( -1.000000000000000000, 0.0000000000000000000, -1.982541115402063700E-015 ) ) ;
#1601 = CIRCLE ( 'NONE', #425, 6.800000000000002500 ) ;
#1602 = LINE ( 'NONE', #1112, #1950 ) ;
#1603 = EDGE_CURVE ( 'Edge_3248_107', #344, #80, #1561, .T. ) ;
#1604 = FACE_OUTER_BOUND ( 'NONE', #334, .T. ) ;
#1605 = CARTESIAN_POINT ( 'NONE',  ( 4.442545942430032600, 2.299999999999999800, 21.12662275946855700 ) ) ;
#1606 = LINE ( 'NONE', #864, #655 ) ;
#1607 = CARTESIAN_POINT ( 'NONE',  ( 4.442545942428800700, 2.299999999999999800, 22.92662275946855000 ) ) ;
#1608 = DIRECTION ( 'NONE',  ( -1.000000000000000000, 0.0000000000000000000, 0.0000000000000000000 ) ) ;
#1609 = CYLINDRICAL_SURFACE ( 'NONE', #242, 1.350000000000011000 ) ;
#1610 = DIRECTION ( 'NONE',  ( -0.0000000000000000000, 0.0000000000000000000, -1.000000000000000000 ) ) ;
#1611 = EDGE_CURVE ( 'Edge_2740_171', #1832, #752, #147, .T. ) ;
#1612 = DIRECTION ( 'NONE',  ( 0.0000000000000000000, 0.0000000000000000000, 1.000000000000000000 ) ) ;
#1613 = LINE ( 'NONE', #1422, #208 ) ;
#1614 = DIRECTION ( 'NONE',  ( -1.000000000000000000, 0.0000000000000000000, 4.625929269271473100E-016 ) ) ;
#1615 = EDGE_CURVE ( 'Edge_3182_41', #1388, #520, #1880, .T. ) ;
#1616 = ORIENTED_EDGE ( 'NONE', *, *, #1040, .T. ) ;
#1617 = VERTEX_POINT ( 'NONE', #801 ) ;
#1618 = CARTESIAN_POINT ( 'NONE',  ( 0.0000000000000000000, 2.299999999999999800, 35.79917339647290900 ) ) ;
#1619 = EDGE_CURVE ( 'Edge_1584_3', #1899, #491, #1534, .T. ) ;
#1620 = EDGE_LOOP ( 'NONE', ( #162, #2084, #753, #412 ) ) ;
#1621 = CARTESIAN_POINT ( 'NONE',  ( 0.0000000000000000000, 2.299999999999999800, 17.52662275946850200 ) ) ;
#1622 = AXIS2_PLACEMENT_3D ( 'NONE', #269, #1355, #2021 ) ;
#1623 = VERTEX_POINT ( 'NONE', #289 ) ;
#1624 = ORIENTED_EDGE ( 'NONE', *, *, #793, .T. ) ;
#1625 = EDGE_LOOP ( 'NONE', ( #1232, #1679, #692, #1676 ) ) ;
#1626 = CARTESIAN_POINT ( 'NONE',  ( 11.94254594243008500, 2.299999999999999800, 17.07662275946852800 ) ) ;
#1627 = DIRECTION ( 'NONE',  ( -0.0000000000000000000, 1.000000000000000000, -0.0000000000000000000 ) ) ;
#1628 = CARTESIAN_POINT ( 'NONE',  ( 0.0000000000000000000, 3.299999999999999800, 0.0000000000000000000 ) ) ;
#1629 = CARTESIAN_POINT ( 'NONE',  ( 19.44254594243008300, 2.299999999999999800, 19.32662275946852400 ) ) ;
#1630 = FACE_OUTER_BOUND ( 'NONE', #636, .T. ) ;
#1631 = DIRECTION ( 'NONE',  ( -0.3001821811442009800, 0.0000000000000000000, -0.9538818889797154900 ) ) ;
#1632 = LINE ( 'NONE', #973, #2118 ) ;
#1633 = VECTOR ( 'NONE', #313, 1000.000000000000000 ) ;
#1634 = DIRECTION ( 'NONE',  ( 0.0000000000000000000, 0.0000000000000000000, 1.000000000000000000 ) ) ;
#1635 = DIRECTION ( 'NONE',  ( 0.0000000000000000000, 0.0000000000000000000, 1.000000000000000000 ) ) ;
#1636 = CARTESIAN_POINT ( 'NONE',  ( 19.86141401082154400, 2.299999999999999800, 35.79917339647290900 ) ) ;
#1637 = FACE_OUTER_BOUND ( 'NONE', #834, .T. ) ;
#1638 = CIRCLE ( 'NONE', #824, 1.433132101946149600 ) ;
#1639 = FACE_OUTER_BOUND ( 'NONE', #235, .T. ) ;
#1640 = DIRECTION ( 'NONE',  ( 0.0000000000000000000, 0.0000000000000000000, 1.000000000000000000 ) ) ;
#1641 = EDGE_LOOP ( 'NONE', ( #647, #646, #744, #274 ) ) ;
#1642 = PLANE ( 'NONE',  #628 ) ;
#1643 = AXIS2_PLACEMENT_3D ( 'NONE', #916, #1401, #1090 ) ;
#1644 = ORIENTED_EDGE ( 'NONE', *, *, #322, .T. ) ;
#1645 = DIRECTION ( 'NONE',  ( 0.0000000000000000000, 0.0000000000000000000, 1.000000000000000000 ) ) ;
#1646 = EDGE_LOOP ( 'NONE', ( #86, #1178, #1364, #1190 ) ) ;
#1647 = EDGE_CURVE ( 'Edge_2742_173', #342, #672, #650, .T. ) ;
#1648 = ORIENTED_EDGE ( 'NONE', *, *, #793, .F. ) ;
#1649 = ORIENTED_EDGE ( 'NONE', *, *, #1712, .T. ) ;
#1650 = CARTESIAN_POINT ( 'NONE',  ( 12.46857455656647700, 2.299999999999999800, 29.65017885926175700 ) ) ;
#1651 = DIRECTION ( 'NONE',  ( -0.0000000000000000000, 1.000000000000000000, -0.0000000000000000000 ) ) ;
#1652 = ORIENTED_EDGE ( 'NONE', *, *, #526, .T. ) ;
#1653 = ORIENTED_EDGE ( 'NONE', *, *, #2011, .F. ) ;
#1654 = DIRECTION ( 'NONE',  ( -0.0000000000000000000, 1.000000000000000000, -0.0000000000000000000 ) ) ;
#1655 = EDGE_LOOP ( 'NONE', ( #1381, #368, #305, #727 ) ) ;
#1656 = AXIS2_PLACEMENT_3D ( 'NONE', #1958, #1816, #932 ) ;
#1657 = ADVANCED_FACE ( 'Face_2322_9', ( #1903 ), #301, .T. ) ;
#1658 = CYLINDRICAL_SURFACE ( 'NONE', #2117, 0.5345410621660634500 ) ;
#1659 = CARTESIAN_POINT ( 'NONE',  ( 4.442545942430039800, 2.299999999999999800, 19.32662275946852400 ) ) ;
#1660 = ORIENTED_EDGE ( 'NONE', *, *, #1923, .F. ) ;
#1661 = VECTOR ( 'NONE', #1296, 1000.000000000000000 ) ;
#1662 = CARTESIAN_POINT ( 'NONE',  ( 0.0000000000000000000, 0.0000000000000000000, 0.0000000000000000000 ) ) ;
#1663 = DIRECTION ( 'NONE',  ( -5.264758288644060400E-015, 0.0000000000000000000, 1.000000000000000000 ) ) ;
#1664 = FACE_OUTER_BOUND ( 'NONE', #1835, .T. ) ;
#1665 = EDGE_CURVE ( 'Edge_2741_172', #752, #342, #1926, .T. ) ;
#1666 = LINE ( 'NONE', #1501, #1633 ) ;
#1667 = ADVANCED_FACE ( 'Face_2364_51', ( #224 ), #1658, .T. ) ;
#1668 = EDGE_CURVE ( 'Edge_3147_6', #2130, #1216, #1260, .T. ) ;
#1669 = CARTESIAN_POINT ( 'NONE',  ( 19.86141401082154400, 2.299999999999999800, 37.23230549841905900 ) ) ;
#1670 = CARTESIAN_POINT ( 'NONE',  ( 12.46857455656645500, 2.299999999999999800, -8.651811598097203000E-015 ) ) ;
#1671 = ADVANCED_FACE ( 'Face_2374_61', ( #1630 ), #637, .F. ) ;
#1672 = DIRECTION ( 'NONE',  ( -0.0000000000000000000, 1.000000000000000000, -0.0000000000000000000 ) ) ;
#1673 = VECTOR ( 'NONE', #2132, 1000.000000000000000 ) ;
#1674 = LINE ( 'NONE', #1618, #362 ) ;
#1675 = DIRECTION ( 'NONE',  ( -0.0000000000000000000, 1.000000000000000000, -0.0000000000000000000 ) ) ;
#1676 = ORIENTED_EDGE ( 'NONE', *, *, #1955, .T. ) ;
#1677 = CARTESIAN_POINT ( 'NONE',  ( 4.442545942428298000, 2.299999999999999800, 28.32662275946856700 ) ) ;
#1678 = CARTESIAN_POINT ( 'NONE',  ( 5.509032589082735000, 2.299999999999999800, 2.123699591600693300E-015 ) ) ;
#1679 = ORIENTED_EDGE ( 'NONE', *, *, #898, .F. ) ;
#1680 = DIRECTION ( 'NONE',  ( 1.000000000000000000, 0.0000000000000000000, 4.625929269271487700E-015 ) ) ;
#1681 = ADVANCED_FACE ( 'Face_2375_62', ( #2144 ), #1744, .T. ) ;
#1682 = EDGE_LOOP ( 'NONE', ( #1523, #795, #217, #931 ) ) ;
#1683 = DIRECTION ( 'NONE',  ( 0.0000000000000000000, 0.0000000000000000000, 1.000000000000000000 ) ) ;
#1684 = ORIENTED_EDGE ( 'NONE', *, *, #1061, .T. ) ;
#1685 = DIRECTION ( 'NONE',  ( -0.0000000000000000000, 1.000000000000000000, -0.0000000000000000000 ) ) ;
#1686 = CARTESIAN_POINT ( 'NONE',  ( 15.86141401082154300, 2.299999999999999800, 36.70007464327744600 ) ) ;
#1687 = DIRECTION ( 'NONE',  ( 0.0000000000000000000, 1.000000000000000000, -0.0000000000000000000 ) ) ;
#1688 = DIRECTION ( 'NONE',  ( -1.000000000000000000, 0.0000000000000000000, 0.0000000000000000000 ) ) ;
#1689 = EDGE_LOOP ( 'NONE', ( #885, #369, #831, #2029 ) ) ;
#1690 = CIRCLE ( 'NONE', #1643, 1.350000000000014300 ) ;
#1691 = APPROVAL ( #1540, 'UNSPECIFIED' ) ;
#1692 = LINE ( 'NONE', #2034, #1134 ) ;
#1693 = FACE_OUTER_BOUND ( 'NONE', #1358, .T. ) ;
#1694 = CARTESIAN_POINT ( 'NONE',  ( 11.69355761198105800, 3.299999999999999800, 36.02418811839417900 ) ) ;
#1695 = FACE_OUTER_BOUND ( 'NONE', #1689, .T. ) ;
#1696 = CARTESIAN_POINT ( 'NONE',  ( 0.0000000000000000000, 2.299999999999999800, 0.0000000000000000000 ) ) ;
#1697 = DIRECTION ( 'NONE',  ( -1.000000000000000000, 0.0000000000000000000, 0.0000000000000000000 ) ) ;
#1698 = EDGE_CURVE ( 'Edge_3168_27', #2136, #452, #710, .T. ) ;
#1699 = VERTEX_POINT ( 'NONE', #2182 ) ;
#1700 = DIRECTION ( 'NONE',  ( -0.0000000000000000000, 1.000000000000000000, -0.0000000000000000000 ) ) ;
#1701 = CIRCLE ( 'NONE', #980, 0.4500000000000059500 ) ;
#1702 = AXIS2_PLACEMENT_3D ( 'NONE', #333, #1337, #1683 ) ;
#1703 = ORIENTED_EDGE ( 'NONE', *, *, #1308, .F. ) ;
#1704 = ORIENTED_EDGE ( 'NONE', *, *, #220, .F. ) ;
#1705 = CARTESIAN_POINT ( 'NONE',  ( 19.44254594243008300, 2.299999999999999800, 19.32662275946852400 ) ) ;
#1706 = ADVANCED_FACE ( 'Face_2828_1', ( #1664 ), #1642, .T. ) ;
#1707 = EDGE_CURVE ( 'Edge_3187_46', #1966, #1495, #1842, .T. ) ;
#1708 = VERTEX_POINT ( 'NONE', #1825 ) ;
#1709 = PERSON_AND_ORGANIZATION_ROLE ( 'design_supplier' ) ;
#1710 = CARTESIAN_POINT ( 'NONE',  ( 11.69355761198105800, 2.299999999999999800, 36.02418811839417900 ) ) ;
#1711 = ORIENTED_EDGE ( 'NONE', *, *, #2048, .T. ) ;
#1712 = EDGE_CURVE ( 'Edge_2575_6', #373, #491, #1439, .T. ) ;
#1713 = VERTEX_POINT ( 'NONE', #2018 ) ;
#1714 = CARTESIAN_POINT ( 'NONE',  ( 19.44254594243007600, 3.299999999999999800, 22.02662275946855200 ) ) ;
#1715 = ORIENTED_EDGE ( 'NONE', *, *, #1854, .T. ) ;
#1716 = PLANE ( 'NONE',  #1122 ) ;
#1717 = DIRECTION ( 'NONE',  ( -1.000000000000000000, 0.0000000000000000000, 4.625929269271473100E-016 ) ) ;
#1718 = DIRECTION ( 'NONE',  ( -1.000000000000000000, 0.0000000000000000000, 1.387778780781445900E-016 ) ) ;
#1719 = FACE_OUTER_BOUND ( 'NONE', #1073, .T. ) ;
#1720 = VECTOR ( 'NONE', #78, 1000.000000000000000 ) ;
#1721 = FACE_OUTER_BOUND ( 'NONE', #607, .T. ) ;
#1722 = PLANE ( 'NONE',  #1723 ) ;
#1723 = AXIS2_PLACEMENT_3D ( 'NONE', #382, #2080, #546 ) ;
#1724 = PERSON_AND_ORGANIZATION_ROLE ( 'creator' ) ;
#1725 = CARTESIAN_POINT ( 'NONE',  ( 5.509032589082717200, 2.299999999999999800, 46.23230549841905200 ) ) ;
#1726 = CARTESIAN_POINT ( 'NONE',  ( 1.423688713532096100, 2.299999999999999800, -0.4480139308316968800 ) ) ;
#1727 = LINE ( 'NONE', #1324, #1229 ) ;
#1728 = CARTESIAN_POINT ( 'NONE',  ( 4.442545942428252700, 3.299999999999999800, 27.42662275946855400 ) ) ;
#1729 = ORIENTED_EDGE ( 'NONE', *, *, #99, .T. ) ;
#1730 = ORIENTED_EDGE ( 'NONE', *, *, #477, .T. ) ;
#1731 = CARTESIAN_POINT ( 'NONE',  ( 19.86141401082154400, 3.299999999999999800, 37.23230549841904500 ) ) ;
#1732 = ORIENTED_EDGE ( 'NONE', *, *, #1557, .T. ) ;
#1733 = AXIS2_PLACEMENT_3D ( 'NONE', #1478, #470, #1804 ) ;
#1734 = ORIENTED_EDGE ( 'NONE', *, *, #2187, .T. ) ;
#1735 = VERTEX_POINT ( 'NONE', #1500 ) ;
#1736 = EDGE_CURVE ( 'Edge_3229_88', #724, #612, #1701, .T. ) ;
#1737 = CARTESIAN_POINT ( 'NONE',  ( -1.572443439871649100E-013, 2.299999999999999800, 28.32662275946854200 ) ) ;
#1738 = FACE_OUTER_BOUND ( 'NONE', #2100, .T. ) ;
#1739 = EDGE_CURVE ( 'Edge_2799_230', #19, #42, #1143, .T. ) ;
#1740 = CARTESIAN_POINT ( 'NONE',  ( 0.0000000000000000000, 2.299999999999999800, 36.70007464327745300 ) ) ;
#1741 = FACE_OUTER_BOUND ( 'NONE', #59, .T. ) ;
#1742 = AXIS2_PLACEMENT_3D ( 'NONE', #469, #2025, #1486 ) ;
#1743 = VECTOR ( 'NONE', #1403, 1000.000000000000000 ) ;
#1744 = CYLINDRICAL_SURFACE ( 'NONE', #446, 0.4499999999999400000 ) ;
#1745 = AXIS2_PLACEMENT_3D ( 'NONE', #1838, #311, #479 ) ;
#1746 = PRODUCT ( 'T junction1-2 final (single)', 'T junction1-2 final (single)', '', ( #1554 ) ) ;
#1747 = DIRECTION ( 'NONE',  ( 1.000000000000000000, -0.0000000000000000000, 0.0000000000000000000 ) ) ;
#1748 = VECTOR ( 'NONE', #1675, 1000.000000000000000 ) ;
#1749 = CYLINDRICAL_SURFACE ( 'NONE', #751, 1.433132101946149600 ) ;
#1750 = FACE_OUTER_BOUND ( 'NONE', #1956, .T. ) ;
#1751 = ORIENTED_EDGE ( 'NONE', *, *, #880, .T. ) ;
#1752 = ORIENTED_EDGE ( 'NONE', *, *, #2172, .T. ) ;
#1753 = CARTESIAN_POINT ( 'NONE',  ( 19.86141401082154400, 2.299999999999999800, 37.23230549841904500 ) ) ;
#1754 = ORIENTED_EDGE ( 'NONE', *, *, #939, .T. ) ;
#1755 = DIRECTION ( 'NONE',  ( -1.000000000000000000, 0.0000000000000000000, 0.0000000000000000000 ) ) ;
#1756 = ORIENTED_EDGE ( 'NONE', *, *, #640, .F. ) ;
#1757 = CARTESIAN_POINT ( 'NONE',  ( 4.442545942428609800, 3.299999999999999800, 24.27662275946856200 ) ) ;
#1758 = ORIENTED_EDGE ( 'NONE', *, *, #40, .T. ) ;
#1759 = ORIENTED_EDGE ( 'NONE', *, *, #755, .F. ) ;
#1760 = DIRECTION ( 'NONE',  ( 0.0000000000000000000, 0.0000000000000000000, 1.000000000000000000 ) ) ;
#1761 = EDGE_LOOP ( 'NONE', ( #1407, #830, #36, #1811 ) ) ;
#1762 = EDGE_CURVE ( 'Edge_3225_84', #1911, #2136, #1421, .T. ) ;
#1763 = VECTOR ( 'NONE', #39, 1000.000000000000000 ) ;
#1764 = VECTOR ( 'NONE', #117, 1000.000000000000000 ) ;
#1765 = DIRECTION ( 'NONE',  ( 1.000000000000000000, 0.0000000000000000000, -0.0000000000000000000 ) ) ;
#1766 = VECTOR ( 'NONE', #902, 1000.000000000000000 ) ;
#1767 = AXIS2_PLACEMENT_3D ( 'NONE', #309, #1837, #144 ) ;
#1768 = CARTESIAN_POINT ( 'NONE',  ( 0.0000000000000000000, 2.299999999999999800, 19.32662275946852400 ) ) ;
#1769 = FACE_OUTER_BOUND ( 'NONE', #698, .T. ) ;
#1770 = EDGE_CURVE ( 'Edge_3207_66', #1123, #1708, #2055, .T. ) ;
#1771 = ORIENTED_EDGE ( 'NONE', *, *, #2165, .T. ) ;
#1772 = CARTESIAN_POINT ( 'NONE',  ( 19.44254594243008300, 3.299999999999999800, 19.32662275946852400 ) ) ;
#1773 = EDGE_CURVE ( 'Edge_2845_11', #520, #1460, #420, .T. ) ;
#1774 = CARTESIAN_POINT ( 'NONE',  ( -4.902154626568273800E-014, 3.299999999999999800, 24.72662275946850100 ) ) ;
#1775 = ORIENTED_EDGE ( 'NONE', *, *, #1097, .T. ) ;
#1776 = CARTESIAN_POINT ( 'NONE',  ( 21.29454611276768700, 2.299999999999999800, 46.23230549841905200 ) ) ;
#1777 = ORIENTED_EDGE ( 'NONE', *, *, #450, .T. ) ;
#1778 = CARTESIAN_POINT ( 'NONE',  ( 12.69357455656643700, 2.299999999999999800, 36.02418811839417900 ) ) ;
#1779 = CARTESIAN_POINT ( 'NONE',  ( 15.14641401082150700, 2.299999999999999800, 36.02417339647291100 ) ) ;
#1780 = ORIENTED_EDGE ( 'NONE', *, *, #1138, .T. ) ;
#1781 = CARTESIAN_POINT ( 'NONE',  ( 13.14357455656645800, 2.299999999999999800, 36.02417339647291100 ) ) ;
#1782 = CARTESIAN_POINT ( 'NONE',  ( 10.59254594243009400, 2.299999999999999800, 17.07662275946853500 ) ) ;
#1783 = FACE_OUTER_BOUND ( 'NONE', #498, .T. ) ;
#1784 = LINE ( 'NONE', #1686, #377 ) ;
#1785 = CARTESIAN_POINT ( 'NONE',  ( 6.981680101034067200, 2.299999999999999800, 35.79918811839417700 ) ) ;
#1786 = VECTOR ( 'NONE', #1250, 1000.000000000000000 ) ;
#1787 = LINE ( 'NONE', #661, #1137 ) ;
#1788 = PLANE ( 'NONE',  #1409 ) ;
#1789 = CC_DESIGN_PERSON_AND_ORGANIZATION_ASSIGNMENT ( #2151, #1724, ( #1050 ) ) ;
#1790 = ORIENTED_EDGE ( 'NONE', *, *, #1668, .T. ) ;
#1791 = CARTESIAN_POINT ( 'NONE',  ( 7.335944352081188500E-014, 3.299999999999999800, 36.47417718943523800 ) ) ;
#1792 = LINE ( 'NONE', #848, #601 ) ;
#1793 = DIRECTION ( 'NONE',  ( 0.0000000000000000000, 0.0000000000000000000, 1.000000000000000000 ) ) ;
#1794 = CARTESIAN_POINT ( 'NONE',  ( 20.39364486596315700, 2.299999999999999800, 46.23230549841905200 ) ) ;
#1795 = AXIS2_PLACEMENT_3D ( 'NONE', #1078, #2097, #285 ) ;
#1796 = CARTESIAN_POINT ( 'NONE',  ( 19.44254594243008300, 2.299999999999999800, 18.42662275946851100 ) ) ;
#1797 = CIRCLE ( 'NONE', #683, 0.4499999999999400000 ) ;
#1798 = CIRCLE ( 'NONE', #1466, 1.433647596582647600 ) ;
#1799 = CARTESIAN_POINT ( 'NONE',  ( 4.442545942428609800, 3.299999999999999800, 25.62662275946856700 ) ) ;
#1800 = VERTEX_POINT ( 'NONE', #686 ) ;
#1801 = VERTEX_POINT ( 'NONE', #1856 ) ;
#1802 = DIRECTION ( 'NONE',  ( 0.3001734837003876000, 0.0000000000000000000, -0.9538846259811367700 ) ) ;
#1803 = ORIENTED_EDGE ( 'NONE', *, *, #715, .T. ) ;
#1804 = DIRECTION ( 'NONE',  ( 0.9538846259811483200, 0.0000000000000000000, -0.3001734837003505700 ) ) ;
#1805 = DIRECTION ( 'NONE',  ( 0.0000000000000000000, -0.0000000000000000000, 1.000000000000000000 ) ) ;
#1806 = EDGE_CURVE ( 'NONE', #1118, #2002, #1323, .T. ) ;
#1807 = DIRECTION ( 'NONE',  ( 0.0000000000000000000, 0.0000000000000000000, 1.000000000000000000 ) ) ;
#1808 = ORIENTED_EDGE ( 'NONE', *, *, #1668, .F. ) ;
#1809 = DIRECTION ( 'NONE',  ( -0.0000000000000000000, 1.000000000000000000, -0.0000000000000000000 ) ) ;
#1810 = AXIS2_PLACEMENT_3D ( 'NONE', #2035, #677, #1525 ) ;
#1811 = ORIENTED_EDGE ( 'NONE', *, *, #5, .T. ) ;
#1812 = ORIENTED_EDGE ( 'NONE', *, *, #829, .T. ) ;
#1813 = EDGE_LOOP ( 'NONE', ( #110, #1056, #604, #2085 ) ) ;
#1814 = VERTEX_POINT ( 'NONE', #1350 ) ;
#1815 = EDGE_CURVE ( 'Edge_3259_118', #1404, #22, #50, .T. ) ;
#1816 = DIRECTION ( 'NONE',  ( 0.0000000000000000000, 0.0000000000000000000, 1.000000000000000000 ) ) ;
#1817 = CARTESIAN_POINT ( 'NONE',  ( 12.46857455656647700, 3.299999999999999800, 29.65017885926175700 ) ) ;
#1818 = DIRECTION ( 'NONE',  ( -1.000000000000000000, -0.0000000000000000000, -0.0000000000000000000 ) ) ;
#1819 = FACE_OUTER_BOUND ( 'NONE', #1045, .T. ) ;
#1820 = EDGE_CURVE ( 'Edge_2723_154', #826, #1943, #323, .T. ) ;
#1821 = FACE_OUTER_BOUND ( 'NONE', #1300, .T. ) ;
#1822 = CIRCLE ( 'NONE', #2183, 0.4500000000000163900 ) ;
#1823 = CARTESIAN_POINT ( 'NONE',  ( 0.0000000000000000000, 2.299999999999999800, 23.82662275946855600 ) ) ;
#1824 = DIRECTION ( 'NONE',  ( 0.0000000000000000000, 0.0000000000000000000, 1.000000000000000000 ) ) ;
#1825 = CARTESIAN_POINT ( 'NONE',  ( 6.408139718770342200, 2.299999999999999800, 46.23230549841905200 ) ) ;
#1826 = ADVANCED_FACE ( 'Face_2332_19', ( #855 ), #7, .F. ) ;
#1827 = PLANE ( 'NONE',  #207 ) ;
#1828 = VECTOR ( 'NONE', #634, 1000.000000000000000 ) ;
#1829 = CC_DESIGN_DATE_AND_TIME_ASSIGNMENT ( #1201, #1054, ( #930 ) ) ;
#1830 = FACE_OUTER_BOUND ( 'NONE', #2133, .T. ) ;
#1831 = FACE_OUTER_BOUND ( 'NONE', #938, .T. ) ;
#1832 = VERTEX_POINT ( 'NONE', #2051 ) ;
#1833 = CARTESIAN_POINT ( 'NONE',  ( 6.408139718770342200, 2.299999999999999800, 0.0000000000000000000 ) ) ;
#1834 = CARTESIAN_POINT ( 'NONE',  ( 4.442545942430039800, 2.299999999999999800, 20.67662275946855000 ) ) ;
#1835 = EDGE_LOOP ( 'NONE', ( #109, #1538, #424, #443 ) ) ;
#1836 = EDGE_CURVE ( 'Edge_3226_85', #2136, #584, #1398, .T. ) ;
#1837 = DIRECTION ( 'NONE',  ( -0.0000000000000000000, -1.000000000000000000, 0.0000000000000000000 ) ) ;
#1838 = CARTESIAN_POINT ( 'NONE',  ( 13.14357455656664600, 2.299999999999999800, 6.919774308909543400E-014 ) ) ;
#1839 = DIRECTION ( 'NONE',  ( -0.0000000000000000000, 1.000000000000000000, -0.0000000000000000000 ) ) ;
#1840 = ORIENTED_EDGE ( 'NONE', *, *, #1468, .T. ) ;
#1841 = ORIENTED_EDGE ( 'NONE', *, *, #2078, .F. ) ;
#1842 = LINE ( 'NONE', #976, #716 ) ;
#1843 = AXIS2_PLACEMENT_3D ( 'NONE', #494, #155, #1203 ) ;
#1844 = DIRECTION ( 'NONE',  ( -0.0000000000000000000, 1.000000000000000000, -0.0000000000000000000 ) ) ;
#1845 = VECTOR ( 'NONE', #1194, 1000.000000000000000 ) ;
#1846 = DIRECTION ( 'NONE',  ( -0.0000000000000000000, 1.000000000000000000, -0.0000000000000000000 ) ) ;
#1847 = ADVANCED_FACE ( 'Face_2334_21', ( #741 ), #510, .F. ) ;
#1848 = PLANE ( 'NONE',  #1491 ) ;
#1849 = VECTOR ( 'NONE', #1747, 1000.000000000000000 ) ;
#1850 = EDGE_CURVE ( 'Edge_3164_23', #1814, #22, #2126, .T. ) ;
#1851 = PLANE ( 'NONE',  #895 ) ;
#1852 = LINE ( 'NONE', #1480, #1044 ) ;
#1853 = DIRECTION ( 'NONE',  ( -0.0000000000000000000, -1.000000000000000000, -0.0000000000000000000 ) ) ;
#1854 = EDGE_CURVE ( 'Edge_2758_189', #548, #1128, #925, .T. ) ;
#1855 = CARTESIAN_POINT ( 'NONE',  ( 19.44254594242857000, 3.299999999999999800, 26.07662275946854500 ) ) ;
#1856 = CARTESIAN_POINT ( 'NONE',  ( 13.14357455656646100, 3.299999999999999800, 35.36517885926174600 ) ) ;
#1857 = DIRECTION ( 'NONE',  ( -0.0000000000000000000, -1.000000000000000000, 0.0000000000000000000 ) ) ;
#1858 = CYLINDRICAL_SURFACE ( 'NONE', #588, 1.350000000000004100 ) ;
#1859 = LINE ( 'NONE', #97, #1589 ) ;
#1860 = ADVANCED_FACE ( 'Face_2365_52', ( #1769 ), #2024, .T. ) ;
#1861 = AXIS2_PLACEMENT_3D ( 'NONE', #825, #14, #1349 ) ;
#1862 = ORIENTED_EDGE ( 'NONE', *, *, #526, .F. ) ;
#1863 = ORIENTED_EDGE ( 'NONE', *, *, #210, .T. ) ;
#1864 = DIRECTION ( 'NONE',  ( 2.055968564120654100E-013, 0.0000000000000000000, 1.000000000000000000 ) ) ;
#1865 = DIRECTION ( 'NONE',  ( 0.0000000000000000000, 0.0000000000000000000, 1.000000000000000000 ) ) ;
#1866 = CARTESIAN_POINT ( 'NONE',  ( 12.69357455656644100, 3.299999999999999800, 35.36517885926174600 ) ) ;
#1867 = ORIENTED_EDGE ( 'NONE', *, *, #1698, .T. ) ;
#1868 = DIRECTION ( 'NONE',  ( 1.000000000000000000, 0.0000000000000000000, 4.625929269271487700E-015 ) ) ;
#1869 = ORIENTED_EDGE ( 'NONE', *, *, #1140, .T. ) ;
#1870 = ORIENTED_EDGE ( 'NONE', *, *, #1429, .F. ) ;
#1871 = DIRECTION ( 'NONE',  ( 1.000000000000000000, 0.0000000000000000000, 0.0000000000000000000 ) ) ;
#1872 = ORIENTED_EDGE ( 'NONE', *, *, #1920, .F. ) ;
#1873 = DIRECTION ( 'NONE',  ( -7.709882115452482100E-016, 0.0000000000000000000, 1.000000000000000000 ) ) ;
#1874 = CARTESIAN_POINT ( 'NONE',  ( 0.0000000000000000000, 2.299999999999999800, 36.70007464327745300 ) ) ;
#1875 = ADVANCED_FACE ( 'Face_2371_58', ( #1750 ), #2105, .F. ) ;
#1876 = ORIENTED_EDGE ( 'NONE', *, *, #444, .F. ) ;
#1877 = CARTESIAN_POINT ( 'NONE',  ( 12.46857455656645500, 3.299999999999999800, -8.651811598097203000E-015 ) ) ;
#1878 = CARTESIAN_POINT ( 'NONE',  ( 11.67958726431467300, 3.299999999999999800, 37.11513286215684800 ) ) ;
#1879 = LINE ( 'NONE', #24, #1282 ) ;
#1880 = LINE ( 'NONE', #602, #248 ) ;
#1881 = AXIS2_PLACEMENT_3D ( 'NONE', #1475, #2161, #1116 ) ;
#1882 = PERSON_AND_ORGANIZATION_ROLE ( 'classification_officer' ) ;
#1883 = DIRECTION ( 'NONE',  ( 1.387778780781445900E-016, 0.0000000000000000000, 1.000000000000000000 ) ) ;
#1884 = VECTOR ( 'NONE', #605, 1000.000000000000100 ) ;
#1885 = CARTESIAN_POINT ( 'NONE',  ( 11.94254594243008500, 3.299999999999999800, 17.07662275946852400 ) ) ;
#1886 = DIRECTION ( 'NONE',  ( -0.0000000000000000000, 1.000000000000000000, -0.0000000000000000000 ) ) ;
#1887 = CALENDAR_DATE ( 2018, 2, 10 ) ;
#1888 = APPROVAL_STATUS ( 'not_yet_approved' ) ;
#1889 = FACE_OUTER_BOUND ( 'NONE', #2110, .T. ) ;
#1890 = LINE ( 'NONE', #1310, #632 ) ;
#1891 = VERTEX_POINT ( 'NONE', #1084 ) ;
#1892 = EDGE_CURVE ( 'Edge_3167_26', #1911, #237, #956, .T. ) ;
#1893 = ORIENTED_EDGE ( 'NONE', *, *, #781, .F. ) ;
#1894 = DIRECTION ( 'NONE',  ( 0.3001734837003106600, 0.0000000000000000000, 0.9538846259811609700 ) ) ;
#1895 = EDGE_CURVE ( 'Edge_2719_150', #1595, #2081, #1380, .T. ) ;
#1896 = CARTESIAN_POINT ( 'NONE',  ( 4.442545942428298000, 2.299999999999999800, 29.22662275946857200 ) ) ;
#1897 = EDGE_LOOP ( 'NONE', ( #388, #1808, #1652, #1754 ) ) ;
#1898 = DIRECTION ( 'NONE',  ( 1.000000000000000000, 0.0000000000000000000, 5.551115123125785900E-015 ) ) ;
#1899 = VERTEX_POINT ( 'NONE', #11 ) ;
#1900 = EDGE_CURVE ( 'Edge_3214_73', #239, #2032, #540, .T. ) ;
#1901 = CIRCLE ( 'NONE', #1377, 0.4500000000000059500 ) ;
#1902 = ORIENTED_EDGE ( 'NONE', *, *, #418, .T. ) ;
#1903 = FACE_OUTER_BOUND ( 'NONE', #1254, .T. ) ;
#1904 = CARTESIAN_POINT ( 'NONE',  ( 5.509032589082717200, 2.299999999999999800, 46.23230549841905200 ) ) ;
#1905 = VECTOR ( 'NONE', #2145, 1000.000000000000000 ) ;
#1906 = DIRECTION ( 'NONE',  ( -0.9535070280197482900, 0.0000000000000000000, -0.3013707807949317400 ) ) ;
#1907 = VECTOR ( 'NONE', #838, 1000.000000000000000 ) ;
#1908 = EDGE_CURVE ( 'Edge_2739_170', #1832, #1495, #1295, .T. ) ;
#1909 = COORDINATED_UNIVERSAL_TIME_OFFSET ( 8, 0, .BEHIND. ) ;
#1910 = VERTEX_POINT ( 'NONE', #858 ) ;
#1911 = VERTEX_POINT ( 'NONE', #2072 ) ;
#1912 = SECURITY_CLASSIFICATION ( '', '', #690 ) ;
#1913 = VERTEX_POINT ( 'NONE', #404 ) ;
#1914 = ORIENTED_EDGE ( 'NONE', *, *, #99, .F. ) ;
#1915 = AXIS2_PLACEMENT_3D ( 'NONE', #157, #1857, #1519 ) ;
#1916 = CARTESIAN_POINT ( 'NONE',  ( 0.0000000000000000000, 3.299999999999999800, 17.52662275946850200 ) ) ;
#1917 = ORIENTED_EDGE ( 'NONE', *, *, #1177, .F. ) ;
#1918 = ORIENTED_EDGE ( 'NONE', *, *, #549, .T. ) ;
#1919 = ORIENTED_EDGE ( 'NONE', *, *, #1619, .F. ) ;
#1920 = EDGE_CURVE ( 'NONE', #1913, #870, #1093, .T. ) ;
#1921 = ORIENTED_EDGE ( 'NONE', *, *, #1496, .F. ) ;
#1922 = CARTESIAN_POINT ( 'NONE',  ( 11.94254594243008500, 3.299999999999999800, 18.42662275946851100 ) ) ;
#1923 = EDGE_CURVE ( 'Edge_2765_196', #1735, #326, #1859, .T. ) ;
#1924 = CARTESIAN_POINT ( 'NONE',  ( 11.94254594243008500, 2.299999999999999800, 17.07662275946852800 ) ) ;
#1925 = CIRCLE ( 'NONE', #1508, 1.349999999999990100 ) ;
#1926 = CIRCLE ( 'NONE', #1094, 1.349999999999934600 ) ;
#1927 = LINE ( 'NONE', #2047, #1286 ) ;
#1928 = EDGE_CURVE ( 'Edge_2738_169', #936, #1495, #762, .T. ) ;
#1929 = DIRECTION ( 'NONE',  ( -1.000000000000000000, 0.0000000000000000000, 0.0000000000000000000 ) ) ;
#1930 = DIRECTION ( 'NONE',  ( -0.9538818889797152600, 0.0000000000000000000, 0.3001821811442009200 ) ) ;
#1931 = ORIENTED_EDGE ( 'NONE', *, *, #2016, .T. ) ;
#1932 = EDGE_CURVE ( 'Edge_3208_67', #403, #1708, #2101, .T. ) ;
#1933 = FACE_OUTER_BOUND ( 'NONE', #856, .T. ) ;
#1934 = LINE ( 'NONE', #112, #1481 ) ;
#1935 = LINE ( 'NONE', #1977, #34 ) ;
#1936 = CARTESIAN_POINT ( 'NONE',  ( 0.0000000000000000000, 2.299999999999999800, 36.69918811839418300 ) ) ;
#1937 = ORIENTED_EDGE ( 'NONE', *, *, #444, .T. ) ;
#1938 = DIRECTION ( 'NONE',  ( 0.0000000000000000000, 0.0000000000000000000, 1.000000000000000000 ) ) ;
#1939 = ORIENTED_EDGE ( 'NONE', *, *, #60, .T. ) ;
#1940 = CARTESIAN_POINT ( 'NONE',  ( 4.442545942428689700, 3.299999999999999800, 24.72662275946856900 ) ) ;
#1941 = ORIENTED_EDGE ( 'NONE', *, *, #484, .T. ) ;
#1942 = EDGE_LOOP ( 'NONE', ( #241, #731, #1354, #1734 ) ) ;
#1943 = VERTEX_POINT ( 'NONE', #1119 ) ;
#1944 = AXIS2_PLACEMENT_3D ( 'NONE', #1924, #407, #1760 ) ;
#1945 = ORIENTED_EDGE ( 'NONE', *, *, #2073, .F. ) ;
#1946 = DIRECTION ( 'NONE',  ( -0.0000000000000000000, -1.000000000000000000, 0.0000000000000000000 ) ) ;
#1947 = ORIENTED_EDGE ( 'NONE', *, *, #2073, .T. ) ;
#1948 = CIRCLE ( 'NONE', #1795, 1.350000000000007400 ) ;
#1949 = CARTESIAN_POINT ( 'NONE',  ( 19.44254594243006900, 2.299999999999999800, 22.47662275946855800 ) ) ;
#1950 = VECTOR ( 'NONE', #1440, 1000.000000000000000 ) ;
#1951 = LINE ( 'NONE', #872, #250 ) ;
#1952 = CYLINDRICAL_SURFACE ( 'NONE', #81, 1.349999999999934600 ) ;
#1953 = DIRECTION ( 'NONE',  ( -0.0000000000000000000, 1.000000000000000000, -0.0000000000000000000 ) ) ;
#1954 = AXIS2_PLACEMENT_3D ( 'NONE', #1532, #177, #1541 ) ;
#1955 = EDGE_CURVE ( 'Edge_3157_16', #239, #859, #1935, .T. ) ;
#1956 = EDGE_LOOP ( 'NONE', ( #140, #1921, #1870, #1306 ) ) ;
#1957 = VERTEX_POINT ( 'NONE', #90 ) ;
#1958 = CARTESIAN_POINT ( 'NONE',  ( 0.0000000000000000000, 2.299999999999999800, 46.23230549841905200 ) ) ;
#1959 = DIRECTION ( 'NONE',  ( -0.0000000000000000000, -1.000000000000000000, 0.0000000000000000000 ) ) ;
#1960 = ORIENTED_EDGE ( 'NONE', *, *, #484, .F. ) ;
#1961 = DIRECTION ( 'NONE',  ( -0.0000000000000000000, 1.000000000000000000, -0.0000000000000000000 ) ) ;
#1962 = EDGE_CURVE ( 'NONE', #1402, #512, #230, .T. ) ;
#1963 = DIRECTION ( 'NONE',  ( -0.0000000000000000000, 1.000000000000000000, -0.0000000000000000000 ) ) ;
#1964 = ORIENTED_EDGE ( 'NONE', *, *, #1908, .T. ) ;
#1965 = DIRECTION ( 'NONE',  ( 1.000000000000000000, -0.0000000000000000000, 0.0000000000000000000 ) ) ;
#1966 = VERTEX_POINT ( 'NONE', #965 ) ;
#1967 = ORIENTED_EDGE ( 'NONE', *, *, #213, .T. ) ;
#1968 = AXIS2_PLACEMENT_3D ( 'NONE', #32, #1718, #1883 ) ;
#1969 = CARTESIAN_POINT ( 'NONE',  ( 11.94254594243008500, 2.299999999999999800, 17.52662275946850200 ) ) ;
#1970 = PLANE ( 'NONE',  #246 ) ;
#1971 = ORIENTED_EDGE ( 'NONE', *, *, #757, .F. ) ;
#1972 = ORIENTED_EDGE ( 'NONE', *, *, #145, .F. ) ;
#1973 = ORIENTED_EDGE ( 'NONE', *, *, #310, .F. ) ;
#1974 = DIRECTION ( 'NONE',  ( -1.000000000000000000, -0.0000000000000000000, -0.0000000000000000000 ) ) ;
#1975 = VERTEX_POINT ( 'NONE', #1785 ) ;
#1976 = LINE ( 'NONE', #1936, #2067 ) ;
#1977 = CARTESIAN_POINT ( 'NONE',  ( 12.69357455656644100, 2.299999999999999800, 35.36517885926174600 ) ) ;
#1978 = DIRECTION ( 'NONE',  ( 0.0000000000000000000, 1.000000000000000000, 0.0000000000000000000 ) ) ;
#1979 = LINE ( 'NONE', #1794, #1720 ) ;
#1980 = CARTESIAN_POINT ( 'NONE',  ( 11.94254594242829400, 2.299999999999999800, 28.32662275946860900 ) ) ;
#1981 = DIRECTION ( 'NONE',  ( 1.000000000000000000, 0.0000000000000000000, -0.0000000000000000000 ) ) ;
#1982 = LINE ( 'NONE', #1166, #554 ) ;
#1983 = CARTESIAN_POINT ( 'NONE',  ( 19.44254594243006900, 3.299999999999999800, 21.12662275946855700 ) ) ;
#1984 = APPROVAL ( #4, 'UNSPECIFIED' ) ;
#1985 = DIRECTION ( 'NONE',  ( -0.0000000000000000000, 1.000000000000000000, -0.0000000000000000000 ) ) ;
#1986 = LOCAL_TIME ( 14, 54, 16.00000000000000000, #660 ) ;
#1987 = DIRECTION ( 'NONE',  ( -0.0000000000000000000, 1.000000000000000000, -0.0000000000000000000 ) ) ;
#1988 = AXIS2_PLACEMENT_3D ( 'NONE', #57, #226, #566 ) ;
#1989 = CARTESIAN_POINT ( 'NONE',  ( 0.0000000000000000000, 2.299999999999999800, 18.42662275946851100 ) ) ;
#1990 = ADVANCED_FACE ( 'Face_2349_36', ( #1639 ), #1129, .F. ) ;
#1991 = LINE ( 'NONE', #649, #631 ) ;
#1992 = VECTOR ( 'NONE', #1450, 1000.000000000000000 ) ;
#1993 = ORIENTED_EDGE ( 'NONE', *, *, #1584, .F. ) ;
#1994 = ADVANCED_FACE ( 'NONE', ( #1206 ), #777, .T. ) ;
#1995 = ORIENTED_EDGE ( 'NONE', *, *, #939, .F. ) ;
#1996 = ORIENTED_EDGE ( 'NONE', *, *, #989, .T. ) ;
#1997 = DIRECTION ( 'NONE',  ( -0.0000000000000000000, 1.000000000000000000, -0.0000000000000000000 ) ) ;
#1998 = DIRECTION ( 'NONE',  ( -0.0000000000000000000, -1.000000000000000000, 0.0000000000000000000 ) ) ;
#1999 = ORIENTED_EDGE ( 'NONE', *, *, #874, .F. ) ;
#2000 = PLANE ( 'NONE',  #836 ) ;
#2001 =( GEOMETRIC_REPRESENTATION_CONTEXT ( 3 ) GLOBAL_UNCERTAINTY_ASSIGNED_CONTEXT ( ( #273 ) ) GLOBAL_UNIT_ASSIGNED_CONTEXT ( ( #1219, #1348, #1212 ) ) REPRESENTATION_CONTEXT ( 'NONE', 'WORKASPACE' ) );
#2002 = VERTEX_POINT ( 'NONE', #442 ) ;
#2003 = VERTEX_POINT ( 'NONE', #433 ) ;
#2004 = VERTEX_POINT ( 'NONE', #1969 ) ;
#2005 = AXIS2_PLACEMENT_3D ( 'NONE', #860, #508, #2017 ) ;
#2006 = CARTESIAN_POINT ( 'NONE',  ( 11.69669206189843200, 2.299999999999999800, 36.47417718943522400 ) ) ;
#2007 = DIRECTION ( 'NONE',  ( -0.0000000000000000000, -1.000000000000000000, 0.0000000000000000000 ) ) ;
#2008 = CARTESIAN_POINT ( 'NONE',  ( 0.0000000000000000000, 2.299999999999999800, 22.92662275946855000 ) ) ;
#2009 = CARTESIAN_POINT ( 'NONE',  ( -9.356692624153789400E-015, 3.299999999999999800, 20.22662275946851900 ) ) ;
#2010 = CYLINDRICAL_SURFACE ( 'NONE', #969, 0.5322308551415979600 ) ;
#2011 = EDGE_CURVE ( 'NONE', #1431, #2003, #823, .T. ) ;
#2012 = ORIENTED_EDGE ( 'NONE', *, *, #1251, .F. ) ;
#2013 = VECTOR ( 'NONE', #124, 1000.000000000000000 ) ;
#2014 = VECTOR ( 'NONE', #206, 1000.000000000000000 ) ;
#2015 = CARTESIAN_POINT ( 'NONE',  ( 21.29454611276768700, 2.299999999999999800, 46.23230549841905200 ) ) ;
#2016 = EDGE_CURVE ( 'Edge_3227_86', #584, #2153, #401, .T. ) ;
#2017 = DIRECTION ( 'NONE',  ( 0.0000000000000000000, 0.0000000000000000000, 1.000000000000000000 ) ) ;
#2018 = CARTESIAN_POINT ( 'NONE',  ( 19.44254594242857000, 3.299999999999999800, 24.72662275946854000 ) ) ;
#2019 = LINE ( 'NONE', #367, #1907 ) ;
#2020 = ADVANCED_FACE ( 'Face_2366_53', ( #1052 ), #1434, .F. ) ;
#2021 = DIRECTION ( 'NONE',  ( 0.0000000000000000000, 0.0000000000000000000, 1.000000000000000000 ) ) ;
#2022 = CALENDAR_DATE ( 2018, 2, 10 ) ;
#2023 = ADVANCED_FACE ( 'Face_2329_16', ( #2185 ), #988, .T. ) ;
#2024 = PLANE ( 'NONE',  #1068 ) ;
#2025 = DIRECTION ( 'NONE',  ( 1.000000000000000000, 0.0000000000000000000, -1.387778780781445900E-016 ) ) ;
#2026 = ORIENTED_EDGE ( 'NONE', *, *, #2128, .F. ) ;
#2027 = ORIENTED_EDGE ( 'NONE', *, *, #943, .T. ) ;
#2028 = CARTESIAN_POINT ( 'NONE',  ( 11.94254594243008500, 3.299999999999999800, 17.52662275946850200 ) ) ;
#2029 = ORIENTED_EDGE ( 'NONE', *, *, #429, .T. ) ;
#2030 = ORIENTED_EDGE ( 'NONE', *, *, #66, .T. ) ;
#2031 = DIRECTION ( 'NONE',  ( 1.000000000000000000, 0.0000000000000000000, 0.0000000000000000000 ) ) ;
#2032 = VERTEX_POINT ( 'NONE', #1778 ) ;
#2033 = DIRECTION ( 'NONE',  ( -0.0000000000000000000, 1.000000000000000000, -0.0000000000000000000 ) ) ;
#2034 = CARTESIAN_POINT ( 'NONE',  ( 21.29454611276772300, 3.299999999999999800, 1.641784402315060400E-014 ) ) ;
#2035 = CARTESIAN_POINT ( 'NONE',  ( 11.94254594243008500, 3.299999999999999800, 17.07662275946852800 ) ) ;
#2036 = ADVANCED_FACE ( 'Face_2326_13', ( #1831 ), #950, .T. ) ;
#2037 = ORIENTED_EDGE ( 'NONE', *, *, #1067, .T. ) ;
#2038 = CARTESIAN_POINT ( 'NONE',  ( 19.44254594242857000, 2.299999999999999800, 26.07662275946854500 ) ) ;
#2039 = ORIENTED_EDGE ( 'NONE', *, *, #2091, .F. ) ;
#2040 = VERTEX_POINT ( 'NONE', #764 ) ;
#2041 = ORIENTED_EDGE ( 'NONE', *, *, #2203, .T. ) ;
#2042 = AXIS2_PLACEMENT_3D ( 'NONE', #1321, #2170, #148 ) ;
#2043 = VECTOR ( 'NONE', #685, 1000.000000000000000 ) ;
#2044 = DIRECTION ( 'NONE',  ( -1.000000000000000000, 0.0000000000000000000, 0.0000000000000000000 ) ) ;
#2045 = CARTESIAN_POINT ( 'NONE',  ( 4.442545942430032600, 3.299999999999999800, 20.22662275946852300 ) ) ;
#2046 = LINE ( 'NONE', #1980, #175 ) ;
#2047 = CARTESIAN_POINT ( 'NONE',  ( -1.352002896649818100E-013, 2.299999999999999800, 29.22662275946855100 ) ) ;
#2048 = EDGE_CURVE ( 'Edge_3176_35', #2004, #826, #363, .T. ) ;
#2049 = FACE_OUTER_BOUND ( 'NONE', #292, .T. ) ;
#2050 = EDGE_CURVE ( 'NONE', #2065, #1913, #1727, .T. ) ;
#2051 = CARTESIAN_POINT ( 'NONE',  ( 4.442545942428298000, 3.299999999999999800, 28.32662275946856700 ) ) ;
#2052 = CYLINDRICAL_SURFACE ( 'NONE', #482, 0.4499999999999990100 ) ;
#2053 = CARTESIAN_POINT ( 'NONE',  ( 6.938893903907228400E-015, 0.0000000000000000000, 50.00000000000000000 ) ) ;
#2054 = ORIENTED_EDGE ( 'NONE', *, *, #537, .F. ) ;
#2055 = LINE ( 'NONE', #1833, #792 ) ;
#2056 = ORIENTED_EDGE ( 'NONE', *, *, #1275, .F. ) ;
#2057 = DIRECTION ( 'NONE',  ( -4.625929269271473100E-016, 0.0000000000000000000, -1.000000000000000000 ) ) ;
#2058 = ORIENTED_EDGE ( 'NONE', *, *, #1962, .F. ) ;
#2059 = EDGE_CURVE ( 'Edge_3243_102', #1891, #455, #129, .T. ) ;
#2060 = ORIENTED_EDGE ( 'NONE', *, *, #413, .T. ) ;
#2061 = EDGE_LOOP ( 'NONE', ( #211, #1484, #1759, #728, #277, #1100, #970, #1399, #229, #1464, #184, #2062, #25, #1433, #1033, #54, #1616, #1555, #1572, #1729, #972, #100, #1019, #405, #558, #1021, #1527, #1872, #1253, #190, #1715, #1102, #1436, #1487, #664, #1057, #999, #1660, #1973, #1556, #1960, #1456, #297, #2060, #1598, #1972, #187, #199, #1125, #1732, #915, #1573, #375, #483, #995, #1451, #581, #2079 ) ) ;
#2062 = ORIENTED_EDGE ( 'NONE', *, *, #1908, .F. ) ;
#2063 = ORIENTED_EDGE ( 'NONE', *, *, #879, .T. ) ;
#2064 = CARTESIAN_POINT ( 'NONE',  ( 0.0000000000000000000, 2.299999999999999800, 19.32662275946852400 ) ) ;
#2065 = VERTEX_POINT ( 'NONE', #2006 ) ;
#2066 = CARTESIAN_POINT ( 'NONE',  ( 11.94254594243008500, 2.299999999999999800, 17.07662275946852400 ) ) ;
#2067 = VECTOR ( 'NONE', #1929, 1000.000000000000000 ) ;
#2068 = LINE ( 'NONE', #346, #918 ) ;
#2069 = LINE ( 'NONE', #1071, #919 ) ;
#2070 = CARTESIAN_POINT ( 'NONE',  ( 20.39364486596312200, 2.299999999999999800, -1.572325978209781600E-014 ) ) ;
#2071 = VECTOR ( 'NONE', #638, 1000.000000000000000 ) ;
#2072 = CARTESIAN_POINT ( 'NONE',  ( 19.44254594243006200, 2.299999999999999800, 22.92662275946855000 ) ) ;
#2073 = EDGE_CURVE ( 'Edge_3210_69', #1975, #2175, #1798, .T. ) ;
#2074 = CARTESIAN_POINT ( 'NONE',  ( -9.105499952469681800, 2.299999999999999800, 28.80889174262916100 ) ) ;
#2075 = APPROVAL_PERSON_ORGANIZATION ( #73, #1485, #876 ) ;
#2076 = VECTOR ( 'NONE', #623, 1000.000000000000000 ) ;
#2077 = FACE_OUTER_BOUND ( 'NONE', #1620, .T. ) ;
#2078 = EDGE_CURVE ( 'Edge_3149_8', #1123, #1128, #1268, .T. ) ;
#2079 = ORIENTED_EDGE ( 'NONE', *, *, #1820, .F. ) ;
#2080 = DIRECTION ( 'NONE',  ( -1.000000000000000000, 0.0000000000000000000, -3.854941057726241100E-016 ) ) ;
#2081 = VERTEX_POINT ( 'NONE', #2181 ) ;
#2082 = EDGE_CURVE ( 'Edge_3170_29', #2153, #592, #1890, .T. ) ;
#2083 = ORIENTED_EDGE ( 'NONE', *, *, #1357, .F. ) ;
#2084 = ORIENTED_EDGE ( 'NONE', *, *, #1138, .F. ) ;
#2085 = ORIENTED_EDGE ( 'NONE', *, *, #2011, .T. ) ;
#2086 = EDGE_CURVE ( 'Edge_2843_9', #1800, #237, #1353, .T. ) ;
#2087 = VERTEX_POINT ( 'NONE', #299 ) ;
#2088 = AXIS2_PLACEMENT_3D ( 'NONE', #2142, #1961, #245 ) ;
#2089 = ADVANCED_BREP_SHAPE_REPRESENTATION ( 'T junction1-2 final (single)', ( #900, #711 ), #2001 ) ;
#2090 = VECTOR ( 'NONE', #163, 1000.000000000000100 ) ;
#2091 = EDGE_CURVE ( 'Edge_2570_1', #209, #1599, #481, .T. ) ;
#2092 = CARTESIAN_POINT ( 'NONE',  ( 6.981680101034067200, 3.299999999999999800, 35.79918811839417700 ) ) ;
#2093 = LINE ( 'NONE', #1776, #621 ) ;
#2094 = CARTESIAN_POINT ( 'NONE',  ( 6.408139718770342200, 3.299999999999999800, 46.23230549841905200 ) ) ;
#2095 = CIRCLE ( 'NONE', #1014, 0.4500000000000059500 ) ;
#2096 = CARTESIAN_POINT ( 'NONE',  ( 0.0000000000000000000, 2.299999999999999800, 36.02418811839417900 ) ) ;
#2097 = DIRECTION ( 'NONE',  ( 0.0000000000000000000, 1.000000000000000000, -0.0000000000000000000 ) ) ;
#2098 = CALENDAR_DATE ( 2018, 2, 10 ) ;
#2099 = CARTESIAN_POINT ( 'NONE',  ( 5.509032589082717200, 3.299999999999999800, 46.23230549841905200 ) ) ;
#2100 = EDGE_LOOP ( 'NONE', ( #991, #1596, #749, #1298 ) ) ;
#2101 = LINE ( 'NONE', #600, #1992 ) ;
#2102 = ORIENTED_EDGE ( 'NONE', *, *, #210, .F. ) ;
#2103 = CC_DESIGN_PERSON_AND_ORGANIZATION_ASSIGNMENT ( #576, #1882, ( #1912 ) ) ;
#2104 = VERTEX_POINT ( 'NONE', #317 ) ;
#2105 = PLANE ( 'NONE',  #905 ) ;
#2106 = DIRECTION ( 'NONE',  ( 1.000000000000000000, 0.0000000000000000000, -2.011270689940621200E-015 ) ) ;
#2107 = EDGE_LOOP ( 'NONE', ( #563, #868, #1999, #1035 ) ) ;
#2108 = PLANE ( 'NONE',  #122 ) ;
#2109 = VERTEX_POINT ( 'NONE', #492 ) ;
#2110 = EDGE_LOOP ( 'NONE', ( #614, #1214, #883, #464 ) ) ;
#2111 = ORIENTED_EDGE ( 'NONE', *, *, #1280, .T. ) ;
#2112 = ORIENTED_EDGE ( 'NONE', *, *, #189, .T. ) ;
#2113 = DIRECTION ( 'NONE',  ( 0.9535070280197431900, 0.0000000000000000000, 0.3013707807949480000 ) ) ;
#2114 = VERTEX_POINT ( 'NONE', #1144 ) ;
#2115 = CARTESIAN_POINT ( 'NONE',  ( 15.86141401082154300, 3.299999999999999800, 35.79917339647290900 ) ) ;
#2116 = VECTOR ( 'NONE', #1220, 1000.000000000000000 ) ;
#2117 = AXIS2_PLACEMENT_3D ( 'NONE', #312, #1327, #1510 ) ;
#2118 = VECTOR ( 'NONE', #761, 1000.000000000000000 ) ;
#2119 = CARTESIAN_POINT ( 'NONE',  ( -9.105499952469681800, 2.299999999999999800, 28.80889174262916100 ) ) ;
#2120 = FACE_OUTER_BOUND ( 'NONE', #890, .T. ) ;
#2121 = AXIS2_PLACEMENT_3D ( 'NONE', #1499, #1301, #459 ) ;
#2122 = DIRECTION ( 'NONE',  ( 0.0000000000000000000, 1.000000000000000000, -0.0000000000000000000 ) ) ;
#2123 = VECTOR ( 'NONE', #1452, 1000.000000000000000 ) ;
#2124 = CARTESIAN_POINT ( 'NONE',  ( 19.44254594243006900, 2.299999999999999800, 21.12662275946855700 ) ) ;
#2125 = EDGE_CURVE ( 'Edge_3181_40', #1181, #1460, #188, .T. ) ;
#2126 = LINE ( 'NONE', #153, #1545 ) ;
#2127 = CARTESIAN_POINT ( 'NONE',  ( 13.36857455656648200, 2.299999999999999800, 0.0000000000000000000 ) ) ;
#2128 = EDGE_CURVE ( 'Edge_2571_2', #1072, #373, #1542, .T. ) ;
#2129 = DIRECTION ( 'NONE',  ( 0.0000000000000000000, 1.000000000000000000, -0.0000000000000000000 ) ) ;
#2130 = VERTEX_POINT ( 'NONE', #1498 ) ;
#2131 = ORIENTED_EDGE ( 'NONE', *, *, #557, .F. ) ;
#2132 = DIRECTION ( 'NONE',  ( -0.0000000000000000000, 1.000000000000000000, -0.0000000000000000000 ) ) ;
#2133 = EDGE_LOOP ( 'NONE', ( #1592, #400, #172, #1863 ) ) ;
#2134 = CARTESIAN_POINT ( 'NONE',  ( 19.44254594242857000, 2.299999999999999800, 26.07662275946854500 ) ) ;
#2135 = CARTESIAN_POINT ( 'NONE',  ( 11.94254594242829400, 3.299999999999999800, 29.22662275946860800 ) ) ;
#2136 = VERTEX_POINT ( 'NONE', #1477 ) ;
#2137 = CARTESIAN_POINT ( 'NONE',  ( 15.86141401082154300, 2.299999999999999800, 35.79917339647290900 ) ) ;
#2138 = ORIENTED_EDGE ( 'NONE', *, *, #415, .T. ) ;
#2139 = ORIENTED_EDGE ( 'NONE', *, *, #356, .T. ) ;
#2140 = CYLINDRICAL_SURFACE ( 'NONE', #436, 1.350000000000000500 ) ;
#2141 = DIRECTION ( 'NONE',  ( 1.000000000000000000, -0.0000000000000000000, 0.0000000000000000000 ) ) ;
#2142 = CARTESIAN_POINT ( 'NONE',  ( 19.44254594242857000, 2.299999999999999800, 26.07662275946854500 ) ) ;
#2143 = CARTESIAN_POINT ( 'NONE',  ( 21.29454611276769400, 2.299999999999999800, 37.23230549841905900 ) ) ;
#2144 = FACE_OUTER_BOUND ( 'NONE', #462, .T. ) ;
#2145 = DIRECTION ( 'NONE',  ( -0.0000000000000000000, 1.000000000000000000, -0.0000000000000000000 ) ) ;
#2146 = LINE ( 'NONE', #962, #354 ) ;
#2147 = VECTOR ( 'NONE', #183, 1000.000000000000000 ) ;
#2148 = PLANE ( 'NONE',  #1733 ) ;
#2149 = DIRECTION ( 'NONE',  ( 0.0000000000000000000, 1.000000000000000000, -0.0000000000000000000 ) ) ;
#2150 = DIRECTION ( 'NONE',  ( 0.0000000000000000000, 0.0000000000000000000, 1.000000000000000000 ) ) ;
#2151 = PERSON_AND_ORGANIZATION ( #1238, #556 ) ;
#2152 = EDGE_CURVE ( 'Edge_3160_19', #259, #606, #1513, .T. ) ;
#2153 = VERTEX_POINT ( 'NONE', #1659 ) ;
#2154 = VECTOR ( 'NONE', #324, 1000.000000000000000 ) ;
#2155 = DIRECTION ( 'NONE',  ( -0.0000000000000000000, 1.000000000000000000, -0.0000000000000000000 ) ) ;
#2156 = CARTESIAN_POINT ( 'NONE',  ( 19.44254594242857000, 3.299999999999999800, 26.07662275946854500 ) ) ;
#2157 = ORIENTED_EDGE ( 'NONE', *, *, #1429, .T. ) ;
#2158 = EDGE_CURVE ( 'Edge_3159_18', #1400, #104, #48, .T. ) ;
#2159 = DIRECTION ( 'NONE',  ( -0.0000000000000000000, -1.000000000000000000, 0.0000000000000000000 ) ) ;
#2160 = ORIENTED_EDGE ( 'NONE', *, *, #96, .F. ) ;
#2161 = DIRECTION ( 'NONE',  ( 0.0000000000000000000, 0.0000000000000000000, 1.000000000000000000 ) ) ;
#2162 = ORIENTED_EDGE ( 'NONE', *, *, #1603, .F. ) ;
#2163 = ADVANCED_FACE ( 'Face_1188_5', ( #186 ), #154, .F. ) ;
#2164 = VERTEX_POINT ( 'NONE', #1006 ) ;
#2165 = EDGE_CURVE ( 'Edge_3217_76', #259, #1400, #507, .T. ) ;
#2166 = CARTESIAN_POINT ( 'NONE',  ( -4.902154626568273800E-014, 2.299999999999999800, 24.72662275946850100 ) ) ;
#2167 = DIRECTION ( 'NONE',  ( 0.0000000000000000000, 0.0000000000000000000, 1.000000000000000000 ) ) ;
#2168 = ORIENTED_EDGE ( 'NONE', *, *, #440, .T. ) ;
#2169 = ORIENTED_EDGE ( 'NONE', *, *, #1474, .T. ) ;
#2170 = DIRECTION ( 'NONE',  ( -1.000000000000000000, 0.0000000000000000000, -7.709882115452482100E-016 ) ) ;
#2171 = VERTEX_POINT ( 'NONE', #1169 ) ;
#2172 = EDGE_CURVE ( 'Edge_3240_99', #523, #1388, #258, .T. ) ;
#2173 = FACE_OUTER_BOUND ( 'NONE', #391, .T. ) ;
#2174 = DIRECTION ( 'NONE',  ( 0.0000000000000000000, 1.000000000000000000, -0.0000000000000000000 ) ) ;
#2175 = VERTEX_POINT ( 'NONE', #478 ) ;
#2176 = FACE_OUTER_BOUND ( 'NONE', #1236, .T. ) ;
#2177 = DIRECTION ( 'NONE',  ( 0.0000000000000000000, 0.0000000000000000000, 1.000000000000000000 ) ) ;
#2178 = CARTESIAN_POINT ( 'NONE',  ( 4.442545942428252700, 3.299999999999999800, 26.52662275946855200 ) ) ;
#2179 = LINE ( 'NONE', #514, #3 ) ;
#2180 = ADVANCED_FACE ( 'Face_2344_31', ( #1069 ), #1514, .T. ) ;
#2181 = CARTESIAN_POINT ( 'NONE',  ( 19.44254594243008300, 3.299999999999999800, 18.42662275946851100 ) ) ;
#2182 = CARTESIAN_POINT ( 'NONE',  ( 21.29454611276768700, 3.299999999999999800, 46.23230549841905200 ) ) ;
#2183 = AXIS2_PLACEMENT_3D ( 'NONE', #1424, #1946, #1088 ) ;
#2184 = DIRECTION ( 'NONE',  ( -3.854941057726241100E-016, 0.0000000000000000000, 1.000000000000000000 ) ) ;
#2185 = FACE_OUTER_BOUND ( 'NONE', #132, .T. ) ;
#2186 = VERTEX_POINT ( 'NONE', #2015 ) ;
#2187 = EDGE_CURVE ( 'Edge_3154_13', #402, #1531, #739, .T. ) ;
#2188 = CARTESIAN_POINT ( 'NONE',  ( 6.942679831762021100, 2.299999999999999800, 37.23230549841906600 ) ) ;
#2189 = VERTEX_POINT ( 'NONE', #841 ) ;
#2190 = CARTESIAN_POINT ( 'NONE',  ( 4.442545942428298000, 2.299999999999999800, 28.32662275946856700 ) ) ;
#2191 = DIRECTION ( 'NONE',  ( -1.000000000000000000, 0.0000000000000000000, 0.0000000000000000000 ) ) ;
#2192 = ADVANCED_FACE ( 'Face_2377_64', ( #1637 ), #1609, .F. ) ;
#2193 = CARTESIAN_POINT ( 'NONE',  ( 0.0000000000000000000, 3.299999999999999800, 26.52662275946855200 ) ) ;
#2194 = DIRECTION ( 'NONE',  ( 0.9538846259811483200, 0.0000000000000000000, -0.3001734837003505700 ) ) ;
#2195 = ORIENTED_EDGE ( 'NONE', *, *, #640, .T. ) ;
#2196 = DIRECTION ( 'NONE',  ( 0.0000000000000000000, 0.0000000000000000000, 1.000000000000000000 ) ) ;
#2197 = ORIENTED_EDGE ( 'NONE', *, *, #1892, .F. ) ;
#2198 = EDGE_CURVE ( 'Edge_2763_194', #1531, #615, #158, .T. ) ;
#2199 = DIRECTION ( 'NONE',  ( -4.625929269271470100E-016, 0.0000000000000000000, 1.000000000000000000 ) ) ;
#2200 = DIRECTION ( 'NONE',  ( 0.0000000000000000000, 0.0000000000000000000, 1.000000000000000000 ) ) ;
#2201 = ADVANCED_FACE ( 'Face_2321_8', ( #1933 ), #2052, .T. ) ;
#2202 = CIRCLE ( 'NONE', #232, 1.350000000000014300 ) ;
#2203 = EDGE_CURVE ( 'Edge_3180_39', #1594, #1213, #1792, .T. ) ;
ENDSEC;
END-ISO-10303-21;
```
